# Ignoring stratigraphic age uncertainty leads to erroneous estimates of species divergence times under the fossilized birth-death process

**DOI:** 10.1101/477133

**Authors:** Joëlle Barido-Sottani, Gabriel Aguirre-Fernández, Melanie Hopkins, Tanja Stadler, Rachel Warnock

## Abstract

Fossil information is essential for estimating species divergence times, and can be integrated into Bayesian phylogenetic inference using the fossilized birth-death (FBD) process. An important aspect of palaeontological data is the uncertainty surrounding specimen ages, which can be handled in different ways during inference. The most common approach is to fix fossil ages to a point estimate within the known age interval. Alternatively, age uncertainty can be incorporated by using priors, and fossil ages are then directly sampled as part of the inference. This study presents a comparison of alternative approaches for handling fossil age uncertainty in analysis using the FBD process. Based on simulations, we find that fixing fossil ages to the midpoint or a random point drawn from within the stratigraphic age range leads to biases in divergence time estimates, while sampling fossil ages leads to estimates that are similar to inferences that employ the correct ages of fossils. Second, we show a comparison using an empirical dataset of extant and fossil cetaceans, which confirms that different methods of handling fossil age uncertainty lead to large differences in estimated node ages. Stratigraphic age uncertainty should thus not be ignored in divergence time estimation and instead should be incorporated explicitly.

## Supplementary material for "Ignoring stratigraphic age uncertainty leads to erroneous estimates of species divergence times under the fossilized birth-death process": families.tre

```
(Pakicetidae,Ambulocetidae,Remingtonocetidae,Protocetidae,(Basilosauridae,Kekenodontidae,((Mystacodontidae,(Janjucetus,Mammalodon)Mammalodontidae,Llanocetidae,(Fucaia,Aetiocetus)Aetiocetidae,(Cetotheriopsidae,Eomysticetidae,Balaenidae,((Herpetocetinae,Neobalaenidae)Cetotheriidae,(Eschrichtiidae,Balaenopteridae)Balaenopteroidea,Tranatocetidae)Plicogulae)Chaeomysticeti)Mysticeti,(Inticetidae,Acrodelphinidae,Ashleycetidae,Xenorophidae,Mirocetidae,Agorophiidae,Simocetidae,Patriocetidae,Waipatiidae,Papahu,Prosqualodon,Squaloziphius,(Kogiidae,(Orycterocetus,Physeter)Physeteridae)Physeteroidea,((Allodelphinidae,Squalodelphinidae,(Pomatodelphininae,Platanista)Platanistidae)Platanistoidea,Ziphiidae,(Lipotidae,Kentriodontinae,(Pontoporiidae,Iniidae)Inioidea,(Lophocetinae,Albireonidae,Pithanodelphininae,Delphinidae,Phocoenidae,Monodontidae,Odobenocetopsidae)Delphinoidea)Delphinida,(Eurhinodelphinidae,Eoplatanistidae)Eurhinodelphinoidea)Synrhina,Squalodontidae,Dalpiazinidae)Odontoceti)Neoceti)Pelagiceti)Cetacea;
```
