## Supplementary material for "Ignoring stratigraphic age uncertainty leads to erroneous estimates of species divergence times under the fossilized birth-death process": Cetaceans_random_ages.xml (part 1 of 10)

```
<?xml version="1.0" encoding="UTF-8" standalone="no"?>
<beast beautitemplate="Standard" beautistatus="allowLinking" namespace="beast.core:beast.evolution.alignment:beast.evolution.tree.coalescent:beast.core.util:beast.evolution.nuc:beast.evolution.operators:beast.evolution.sitemodel:beast.evolution.substitutionmodel:beast.evolution.likelihood" required="SA v1.1.7" version="2.4">
  <data id="M4698_mod">
    <sequence id="seq_Balaena_mysticetus" taxon="Balaena_mysticetus" totalcount="4" value="------------------------------------------------------------------------------------------------------------------------------------------------------------------------------------------------------------------------------------------------------------------------------------------------------------------------------------------------------------------------------------------------------------------------------------------------------------------------------------------------------------------------------------------------------------------------------------------------------------------------------------------------------------------------------------------------------------------------------------------------------------------------------------------------------------------------------------------------------------------------------------------------------------------------------------------------------------------------------------------------------------------------------------------------------------------------------------------------------------------------------------------------------------------------------------------------------------------------------------------------------------------------------------------------------------------------------------------------------------------------------------------GTGAGTTCCCTGCTATCTTGCTTTGTTCCATACTTCATCTTCTTCTGTCTT?CCCACCCTTCTCTTCCTCCTCTTTTTTTC-TCTACTTTTAATTCAATTATCTAATAATCCTCTTATCTGCTCATATGTTTACTCTCTTATTACATTTATTCACCTATCTCTCCTTTCTCTCA-TTGTCTGATCGTTTTT---TGGAGCTCTT--CATCTTATCAAGATACTCTGTGGTTG--GCCTGTATTTGGAGATTGGCTGGAGAGC-TTTTTCTGTCTGGGAATACAGGTCCTCATTTATACTATATGTGGACATCCCTGTGATATCTCTTTTTCATCTTTCTTTCA-GTGAGTGACCACTTTT-ACCATGTTCCTGTGGTTTTTTGGAGCCTACTCCTGGGATAATCTCCTTTTTTGCCGTC--AAGCGCACCTCTAACTTCACTGCCTTGGACTCCACATCAACTGTGGGACTTCAATTGTTAGTACTGAGTAAGAGGCTGTTAGAATTTTTCATTATCACCAAATCCCCAGACAGTCCCTTAAAGTTCACGGGTAGATGATCTGAGCTGTTTGGGGATCTTGAAGTCTAATACCCTGCATTTTCA-GAGTAAGTCAGTTGATGAAGTTGATAATTCCTCTAGAGATGCCCCC-AGAGAAGCGAAGGGAGTCCTTACCTAGGGGGAGGCATTATTGTACTGGATTTCTCA-TATAGAAAGGCAATAG-CATAAGCCTCTAGATCAGAGAAGGACCAGGCAAGAGGGAAACTCATTACCTTTCTGGGTAATACTTAGCTCTCTCATTTTT-CCCCCTGTAACTCCTGCCAG--------------------------------------------------------------------------------------------------------------------------------------------------------------------------------------------------------------------------------------------------------------------------------------------------------------------------------------------------------------------------------------------------------------------------------------------------------------------------------------------------------------------------------------------------------------------------------------------------------------------------------------------------------------------------------------------------------------------------------------------------------------------------------------------------------------------------------------------------------------------------------------------------------------------------------------------------------------------------------------------------------------------------------------------------------------------------------------------------------------------------------------------------------------------------------------------------------------------------------------------------------------------------------------------------------------------------------------------------------------------------------------------------------------------------------------------------------------------------------------------------------------------------------------------------------------------------------------------------------------------------------------------------------------------------------------------------------------------------------------------------------------------------------------------------------------------------------------------------------------------------------------------------------------------------------------------------------------------------------------------------------------------------------------------------------------------------------------------------------------------------------------------------------------------------------------------------------------------------------------------------------------------------------------------------------------------------------------------------------------------------------------------------------------------------------------------------------------------------------------------------------------------------------------------------------------------------------------------------------------------------------------------------------------------------------------------------------------------------------------------------------------------------------GTTAATGTAGCTTAAATATTTA-TAAAGCAAAACACTGAAAATGTTTAGATGGGTTTAATTAACCCCATTGACAT--TAAAGGTTTGGTCCCAGCCTTTCTATTAGTTCTAAACAGACTTACACATGCGAGCATCTACATCCCAGTGAGAACGCCCTCTAAA-TCATC-AAGGATCAAAAGGAGCGGGTATCAAGCACACTAACACTAGTAGCTCACAACGCCTCGCTTA-GCCACACCCCCACGGGACACAGCAGTGATAAAAATTAAGCCATGAACGAAAGTTTGACTAAGTCATG-TTTAC--AAGGGTTGGTAAACTTCGTGCCAGCCACCGCGGTCATACGATTAACCCAAATTAATAGAAACACGGCGTAAAGAGTGTTAAGGAGTC----ACG-TAAAA-TAAAGTCAAGCCTTAATTAAGCTGTAAAAAGCCCTAATTAA-AACTAAGCCAAACTACGAAAGTGACTTTAATATAATCTGATTACACGACAGCTAAGACCCAAACTGGGATTAGATACCCCACTATGCTTAGCCATAAACTCTAATAGTCAC-AAAACAAGACTACTCGCCAGAGTACTACTAGCAATAGCCTAAAACTCAAAGGACTTGGCGGTGCTTCATACCCCCCTAGAGGAGCCTGTTCTATAAACGATAAACCCCGATCAACCTCACCAACCCTTGCTACTCCAGTCTATATACCGCCATCTTCAGCAAACCCTAA--AAGGGAACGAAAGTAAGCATAACCATCCTA-CATAAAAACGTTAGGTCAAGGTGTAACCTATGGGTTGGGAAGAAATGGGCTACATTTTCTA--TATTA-AGAACATTCCTT-ATACTCACACGAAAGTTTTTATGAAACTTAAAAACCAAAGGAGGATTTAGTAGTAAATCAAGAGCAGAGTGCTTGATTGAACAAGGCCATGGA-GCACGCACACACCGCCCGTCACCCTCCTCAAGTAAATC-ATACGAGAGGAGACAAGTCGTAACAAGGTAAGCATACCGGAAGGTGTGCTTGGATGAATCAAGATATAGCTTAAAC--AAAGCATCTAGTTTACACCTAGAAGATTCCACACCCTGTGTATATCTTGAACCAATTCTAGCCCACTACTACTACAAACCAATCAAATAAAACATTC-ACCATACATTTTAAAGTATAGGAGATAGAAATTTAATTGGCGCTATAGAGATAGTACCGTAAGGGAAAGATGAAAGAAAA---CCTAAAAGTAGTAAAAAGCAAAGCTTACCCCTTGTACCTTTTGCATAATGACTTAACTAGTA-ATAACTTAGCAAAGAGACCTTAAGTTAAATTACCCGAAACCAGACGAGCTACTTATGAGCAGTATTTA--GAACGAACTCATCTATGTGGCAAAATAGTGAGAAGACTTATAAGTAGAGGTGAAAAGCCTAACGAGCCTGGTGATAGCTGGTTGTCCATGAAAAGAATCTCAGTTCAACGTTAAATAATACT--AA-AAGCT-ATGC--CAAGCCTCAACGTATATTTAATTGTTAGTCTAAAAAGGTACAGCTTTTTAGA-AATGGGTACAACCTTGACTAGAGAGTA-AAA-TAAA-CAT--ATCCCATAGTTGGCTTAAAAGCAGGCCATCAATTAAGAAAGCGTTCAAGCTCAACAACAAAA-CAATGTTTTAATTCCAACA-TTAAACA-AATCAACTCCTAGCTTAATTACTGGACTAATCTATACAAATATAGAAGCAATACTGTTAACATGAGTAACAAGAAA--TTTTTCTCCTTGCACAAGCTTACATCAGTAGCTGATAGTACACTGATAATTAACAGCAAATAAATA-AAACCCAACACTAAAACATTTATTTAAA-CACTGTTAACCCAACACAGGCGTGCAT-TAAGGAAAGATTAAAAAAAGTAAAAGGAACTCGGCAAACACAAACCCCGCCTGTTT------------------------------------------------------------------------------------------------------------------------------------------------------------------------------------------------------------------------------------------------------------------------------------------------------------------------------------------------------------------------------------------------------------------------------------------------------------------------------------------------------------------------------------------------------------------------------------------------------------------------------------------------------------------------------------------------------------------------------------------------------------------------------------------------------------------------------------------------------------------------------------------------------------------------------------------------------------------------------------------------------------------------------------------------------------------------------------------------------------------------------------------------------------------------------------------------------------------------------------------------------------------------------------------------------------------------------------------------------------------------------------------------------------------------------------------------------------------------------------------------------------------------------------------------------------------------------------------------------------------------------------------------------------------------------------------------------------------------------------------------------------------------------------------------------------------------------------------------------------------------------------------------------------------------------------------------------------------------------------------------------------------------------------------------------"/>
    <sequence id="seq_Balaenoptera_acutorostrata" taxon="Balaenoptera_acutorostrata" totalcount="4" value="----------------------------------------------------------------------------------------------------------------------------------------------------------------------------------------------------------------------------------------------------------------------------------------------------------------------------------------------------------------------------------------------------------------------------------------------------------------------------------------------------------------------------------------------------------------------------------------------------------------------------------------------GATATTTAAGCTTTCAATTTGGCATAGATTCACAAGAACAAATAATAGAAGCCTCTCCCCATGAATGAACTCTGTCCCTTTGTTGAACTTCTGGGATGGAGATACTTTGCATAAATCACTACTTATGGAACTATAGTAGCCACGACTGTTTTGCAATTTTA------AGTCACTCCAGTGCAATTTTAAATTTTAGTAATGAGAATTTTCTCTTTTTTAAAGCTTCAATGATTAAAAAATACATCCCACTTAATGGATTAAAAAATACATCCCACTACTTTAGGCAGATGTCAATGTTGATTGGTATGAATTTAT-----------------------------------------------------------------------------------------------------------------------------------------------------------------------------------------------------------------------------------------------------------------------------------------------------------------------------------------------------------------------------------------------------------------GTGAGTTCCCTGCTATCTTGCTTTGTTCCATACTTCATCTTCTTCTGTCTTCCCCATGCTTCTCTTCCTCCTCTTTTTTTC-TCTACTTTTAATTCAATTATCTAATAATCCTCTTATCTGCTCATCTGCTTACTCTCTTATTACATTTATTCACCTATCTCTCCTTTCTCTCA-TTGTCTGATTGTTTTT---TGGAGCTCTT--CATCTTATCAAGATACTCTGTGGTTG--GCC-ATATTTGGAGATTGGCTGGAGAGCCTTTTTCTGTCTGGGAATACAGGTCCTTATTTATACTATATGTGGGCATCCCTGTGATATCTCTTTTTCATCTTTCTTTCA-GTGAGTGACCACTTTT-ACCATGTTCTTGTGTTTTTTTGGAGCCTACTCCTGGGATAATCTCCTTTTTTGGCATC--AAGCGCACCTTTAACTTCACTGCCTTGGACTCCACATCAACTGTGGGACTTCAATTGTTAGTACTGAGTAAGAGGCTGTTAGAATTTTTCATTATCACCAAATCCCCAGACAGTCCCTTAAAGTTCACGGGTAGATGATCTGAGCTGTTTGGGGATCTTGAAGTCTAATACCCTGCATTTTCA-GAGTAAGTCAGTTGATGAAGTTGATAATTCCTCTAGAGATGCACCC-AGAGAAGCGAAGGGAGTCCTTACCTAGGGGGAGGCATTATTGTACTGGATTTCTCA-TATAGAAAGGCAAAAGGCATAAGCCTCTAGATCAGAGAAGGACCAGGCAAGAGAGAAACTCATTATCTTTCTGGGTAATACTTAGCTCTCTCATTTTT-CCCTCTGTAACTCCTGCCAGGAAGTGAAGAAACAAGTTTGATGATTAGCATGAATTCGGTATCCTGTGTGTTCTAACGGCTAACAGGTTCAGGTTGTCTTTAAGCTTTGTGTTTAAGGTAACATTCACTTACATTCATAACGATAAACAAT-TCGTTAGTAT----GCTGCACCTTCAGCCTTTGAATTAAG----GGGATAATAAAATAGCTTTGTAATGACAACGTTTGTATTT----TAAAGCAGGTGTT--AGCACCTTCAGCGGTTTT-GATTAGATGTAAACAAAGCAGAAAGCAGAGCGTTTCAATCGTATTAAATAGTTTCCCTTGAGAATAGGTAGGTTGGTTGGGCGGGCTTTAGCTGAGGGCC-GGGGGCGGTATTGAGGGGAGGTGTTGGGGGCGGAGAAGTACATATTTCACTGCAAAAGCTATAGTCAGTCAGTCAGTCCCTGGCAGAAATAACCCTTGAATAGCAAGATAATTTTCGTAACGCTTACATCTTCCAATTTTGCTTCCTCACCCTTTTTAAACGGTGCAATCATACGCTTCTGCCGCTACGCAGACCTGCAGACGTCCCCGTTTACTATAGTTCAGAGCCCGAACTTTCTCACGTTTATTTTCGATGCTGATTTCCTTACTCTCGCTGTCAAAGGCCCTATTCATCTCAATTTTACTATTATTTCACCTGTGACTTAATTTCAAAATAAGCCACATAAACATGTTTAACATGTAAAGAATTAGGACATTACAATATGACTGAACCTTTGTTTATGACCGCTTGAAAGAATACTAACTAGTAAGAAAGTATCTTAACAACACTGAAACTTCTTGAGTTCAAAGGCCATCTGTTTTTCCTATTAGTGGAAATATTTTTATATCTAATTTTAGTTGTTCCCGAGATTGGCCATGAGATAGGCGTTCATATATGTTAGTAGTCCGGTAATCGTCAGCATAGACAATAGAATTCTCACTCTTTATTTTAAATACTGTAACTCAAAA-CT--ATA-------GAGAAACACTCACGGATTTATGGTATAGGGAAAAAA-TGTCGCACTTCGAAGGAAATCTTCCTAACTCCTAACCCACTCCCTCGTAGACGGCCTGTTGCTTGGTCTTTTCAGCTACTTTGCAGGTCTTC---GTAAACTGCAGATAATTAGTGAATACATATGTACATTCTATCTTCTTTGATAGTTTATATTGGGTCCTCTTCCCGTTGTGGAAAAACCAGTTTTGCTGCCATTTGCAACTCAATTCCTTCAGTCCACACAAACTCTGCACGCTTCGACCTCTATTTTGAACCGATTATAACGTCTATCGGGTAAAAAGAAATCTTTAATTAGCTCCTTTGGGACTCACGGTTTCGCCTCTTTTCCGAAAATTTTCTTTTAACAATGGCAA---------------------------------------------------------------------------------------------------------------------------------------------------------------------------------------------------------------------------------------------------------------------------------------------------------------------------------------------------------------------------------------------------------------------------------------------------------------------------------------------------------------------------------------------------------------------------------------------------------------------------------------------------------------------------------------------------------------------------------------------------------------------------------------------------------------------------------------------------------------------------------------------------------------------------------------------------------------------------------------------------------------------------------------------------------------------------------------------------------------------------------------------------------------------------------------------------------------------------------------------------------------------------------------------------------------------------------GTTAATGTAGCTTAAACACTTACTAAAGCAAGACACTGAAAATGTCTAGATGGGCCTAGCCAACCCCATTAACATT-TAAAGGTTTGGTCCCAGCCTTTCTATTAGTTCTTAACAGACTTACACATGCAAGCATCTACATCCCAGTGAGAACGCCCTCTAAA-TCAT--AAGGATCAAAAGGAGCGGGTATCAAGCACACTAGCACTAGTAGCTCACAACGCCTCGCTTA-GCCACACCCCCACGGGACACAGCAGTGATAAAAATTAAGCCATGAACGAAAGTTTGACTAAGTCATG-TTAATC-AAGGGTTGGTAAATTTCGTGCCAGCCACCGCGGTCATACGATTGACCCAAATTAATAGAAGCACGGCGTAAAGAGTGTTAAGGAACT----ACA-TAAAATTAAAGTCAAATCTTAATTAAGCTGTAAAAAGCCCTAATTAA-AATTAAGCCAAACTACGAAAGTGACTTTAGTATAATCCGATCACACGACAGCTAAGACCCAAACTGGGATTAGATACCCCATTATGCTTAGCCGTAAACCCTAGTAGTCACAAAAACAAGACTATTCGCCAGAGTACTACTAGCAACAGCCTAAAACTCAAAGGACTTGGCGGTGCTTCATATCCCTCTAGAGGAGCCTGTTCTGTAACCGATAAACCCCGATCAACCTCACCAACCCTTGCTACTTCAGTCTATATACCGCCATCTTCAGCAAACCCCAA--AAGGGAATGAAAGTAAGCATAACCATCCTA-CATAAAAACGTTAGGTCAAGGTGTAACCTATGAGTTGGAAAGAAATGGGCTACATTTTCTA--CACTA-AGAACATCTCCT-ATACCCACACGAAAGTTTTTATGAAATTTAAAAACCAAAGGAGGATTTAGTAGTAAATCAAGAGCAGAGTGCTTGATTGAATAAGGCCATGGA-GCACGCACACACCGCCCGTCACCCTCCTCAAGTAAATCCATACGAGAGGAGACAAGTCGTAACAAGGTAAGCATACCGGAAGGTGTGCTTGGACAAAACAAGATATAGCTTAAAT--AAAGCATCTAGTTTACACCTAGAAGATTCCACAACCCGTGCATATCTTGAACCAGCTCTAGCCCACTACTATCAAGAACTAATCAAATAAAACATTC-ACCATACA-TCTAAAGTATAGGAGATAGAAATTTAAATGGAGCCATAGAGATAGTACCGTAAGGGAAAGATGAAAGAAAAT--TCTAAAAGTAATAAAAAGCAAAGCTTACCCCTTGTACCTTTTGCATAATGACTTAACTAGTA-ATAACTTAGCAAAGAGAACTTAAGTTAAACTACCCGAAACCAGACGAGCTACTTATGAGCAGCACCTA--GAGCGAACTCATCTATGTGGCAAAATAGTGAGAAGACTTATAAGTAGAGGTGAAAAGCCTAACGAGCCTGGTGATAGCTGGTTGTCCATGAAAAGAATCTCAGTTCAACGTTAAATATTACT--AA-AAATCAATGC--CAAGCCTTAACGTATATTTAACTGTTAATCTAAAAGGGTACAGCTTTTTAGA-AATGGGTACAACCTTAACTAGAGAGTA-AAATCAAA-CAT--ATACCATAGTTGGCCTAAAAGCAG-CCATCAATTAAGAAAGCGTTCAAGCTCGACAACAAAA-CAATGTCTTGATTCCAATA-TAAAATA-AATCAACTCCTAGCCTGACTACTGGACTAATCTATACAATCATAGAAGCAATACTGTTAATATGAGTAACAAGAAA--TTTTTCTCCTAGCACAAGCTTACATCAGTAGCTGATAATATACTGATAATTAACAGCAAATAAATA-AACCCCAACACTAAACCATTTATTAGTA-TACTGTTAACCCAACACAGGCGTGCAC-TAAGGAAAGATTAAAAAAAGTAAAAGGAACTCGGCAAACACAAACCCCGCCTGTTTGCATGCTGTCCAGAGAATCCCTGACTCAGGGCTTCATTGTATAATTAGCCGCCCGACGCTCTGGTTTAGAGGTAGTCAGACAGCTGCGACCGAGTAATAGGACCGGAGAAACGCACACGCTATATTGGCGGAGAGTTACTAAGCCAGCAGGGGCCCACGCTCCGCATAAGATGACCAGCGCACCACGAGGTCCCGACGCCTGACGATTTAGATGTAAGGGAGATAAGCCGCGTCACACGAAAGCTGATTGGAAGCCCTCCTCTTGACGAAAGGGGTCAAGACGTGGAACGGGGAAGGAGGAAGGGCAGACGGTAACGCCATAAGCTTATGTTGTCCGGACAAGCGAAGTGCCTGAAACCCAATCAAATCGAATAGAACGTTGGTAGATGAAATCTACGAGCGAAACACCTTTTGAGAGCCAAGCTCGGCATCACGGAAATACCGGTAAATACGCCCGCGAAGCAAAGCCCAAATTCTCCGCGATCTCGTCTTGAGCGATCAATGAGAACTTTACCTTACTAAAGAGGTGGCAAGCACCGTCCGATGAAGCGTTAGTATCCACCACAAACACAGTCCTCTCCCAGACACGAGAGTGACAGCTAGCAAAAGGTACTAGGCCCCGAACACGCCGCGCCGGCCCCCGTCCCCGCTCCAGGGAGGTGGCGCAGCCTCGTTTCTGCCGGGGGCCCGGGGGACCCGCCCCTCCGCGCGGGACCGGTCGCTTTCCACACCCCCGCAATCCCTGCCCGTCGCAGGATGCCTTCGGCGCTCCTCGTGCGGGCAATCGCCACCGGGGCCCCGGACGTCCCCGTGTCGGCGCCGCGCGTCGGCTGTGCGCTCCCCCACGGCCCCCTCAGCCCGTCTAATTCGGCAGGGGGCTTCTCCCTGCCACACTTTAGGACCGGTATTGTGAGAGGGTGGGGTCCCCCATAATATGTCTAATAGCAGGAGCTCTTCACTAGAAAACCCCCATGCATCCCGAGCTAGTACCTCTCGCG-CGCGCAGTTCAGCGCCGAGA--GAGTGCACCTCCCAGGAGTCTTCATTTTCGGTTCTCTGAGAGGATAGAGATTTCCAGTAAAGTAAGTACGGATAACCAAACAATAATCTCTATGAATGTCCGCGAGACACGTAAATTTGGAAAAATGATGTGCGGAAGCGACCGCATCCGGAGCTTAGTCACCGATCCCGCACGGGCCATGATCGCACTGTTCTTCAAACTAACTACAAAACACTGACCTTGGCAAATCATCAAATACACCCGCTCAATGTAAGCGAGAAAAAGCTTGGTCAAAAACGCTTTGACCAGTTTCCGAACTCTTATTCGTACTCTACAAACAAAATACCACTAAATGAAAAACCTTGCAAGGTTCGGGAGGAGAAGGACTCGGTGCCGCTCAAGAAGATACCGTATTCAAAGATATAGCAAGCTGTTCACCACTTCTCAACCGAGTAGCCCTCAGGGCCACAGCCTCACATACATAGAAAGGGCCAATCATTGCGCGCGACCCAGACTCCCTAAACTTCCGCCAAGGATCAGCTTTTACATGGTCCGCACTGACTACCGCAAGACTATTGAACTCCCTCATGGGAGATATATTCGGCTCCCTCCACACAAAGTGTAGCCCCCACGCGTAGTGCCCAGAAACCGCTGACCAGTCAGGCCAGTCCCGGTGCCGGTGACACTGCCCGCCCATGGCGTACTGGGCGCATGCGCGACCGGCACGCTTAGCCTGAGCTTGCTACAGCCTCCCCGACTCCCCCCCCTTGTGCCGGTGCCCCTCCGCTCGGCCCAGCGCCGAGCCCACTCGCTCACATAGTCCAAGCTAGTCGAA--GGAAGGGGGCAGCCCCCTCCGGGAGGCGCTCCCGCCAGCCC----GCCCCGGCAGGGAGCGCCCGCGACTGATCTCCACAGTTTCACCGAGGCTCCCTGCCGGAACCCCTAAGATATCAGATGGGCTTCAGACGGCT"/>
    <sequence id="seq_Balaenoptera_bonaerensis" taxon="Balaenoptera_bonaerensis" totalcount="4" value="------------------------------------------------------------------------------------------------------------------------------------------------------------------------------------------------------------------------------------------------------------------------------------------------------------------------------------------------------------------------------------------------------------------------------------------------------------------------------------------------------------------------------------------------------------------------------------------------------------------------------------------------------------------------------------------------------------------------------------------------------------------------------------------------------------------------------------------------------------------------------------------------------------------------------------------------------------------------------------------------------------------------------------------------------------------------------------------------------------------------------------------------------------------------------------------------------------------------------------------------------------------------------------------------------------------------------------------------------------------------------------------GTGAGTTCCCTGCTATCTTGCTTTGTTCCATACTTCATCTTCTTCTGTCTTCCCCATGCTTCTCTTCCTCCTCTTTTTT-C-TCTACTTTTAATTCAATTATCTAATAATCCTCTTATCTGCTCATCTGCTTACTCTCTTATTACATTTATTCACCTATCTCTCCTTTCTCTCA-TTGTCTGATTGTTTTT---TGGAGCTCTT--CATCTTATCAAGATACTCTGTGGTTG--GCC-ATATTTGGAGATTGGCTGGAGAGCCTTTTTCTGTCTGGGAATACAGGTCCTTATTTATACTATATGTGGGCATCCCTGTGATATCTCTTTTTCATCTTTCTTTCA-GTGAGTGACCACTTTT-ACCATGTTCTTGTGTGTTTTTGGAGCCTACTCCTGGGATAATCTCCTTTTTTGGCATC--AAGCGCACCTTTAACTTCACTGCCTTGGACTCCACATCAACTGTGGGACTTCAATTGTTAGTACTGAGTAAGAGGCTGTTAGAATTTTTCATTATCACCAAATCCCCAGACAGTCCCTTAAAGTTCACGGGTAGATGATGTGAGCTGTTTGGGGATGTTGAAGTCTAATACCCTGCGTTTTCA-GAGTAAGTCAGTTGATGAAGTTGATAATTCCTCTAGAGATGCACCC-AGAGAAGCGAAGGGAGTCCTTACCTAGGGGGAGGCATTATTGTACTGGATTTCTCA-TATAGAAAGGCAAAAGGCATAAGCCTCTAGATCAGAGAAGGACCAGGCAAGAGGGAAACTCATTATCTTTCTGGGTAATACTTAGCTCTCTCATTTTT-CCCCCTGTAACTCCTGCCAGGAAGTGAAGAAACAAGTTTGATGATTAGCATGAATTCGGTATCCTGTGTGTTCTAACGGCTAACAGGTTCAGGTTGTCTTTAAGCTTTGTGTTTAAGGTAACATTCACTTACATTCATAACGATAAACAAT-TCGTTAGTATCTCTGCTGCACCTTCAGCCTTTGAATTAAG----GGGATAATAAAATAGCTTTGTAATGACAACGTTTGTATTT----TAAAGCAGGTGTT--AGCACCTTCAGCGGTTTT-GATTAGATGTAAACAAAGCAGAAAGCAGAGCGTTTCAATCGTATTAAATAGTTTCCCTTGAGAATAGGTAGGTTGGTTGGGCGGGCTTTAGCTGAGGGCC-GGGGGCGGTATTGAGGGGAGGTGTTGGGGGCGGAGAAGTACATATTTCACTGCAAAAGCTATAGTCAGTCA----GTCCCTGGCAGAAATAACCCTTGAATAGCAAGATAATTTTCGTAACGCTTACACCTTCCAATTTTGCTTCCTCACCCTTTTTAAACGGTGCAATCATACGCTTCTGCCGCTACGCAGACCTGCAGACGTCCCCGTTTACTATAGTTCAGAGCCCGAACTTTCTCACGTTTATTTTCGATGCTGATTTCCTTACTCTCGCTGTCAAAGGCCCTATTCATCTCAATTTTACTATTATTTCACCTGTGACTTAATTTCAAAATAAGCCACATAAACATGTTTAACATGTAAAGAATTAGGACATTACAATATGACTGAACCTTTGTTTATGACCGCTTGAAAGAATACTAACTAGTAAGAAAGTATCTTAACAACACTGAAACTTCTTGAGTTCAAAGGCCATCTGTTTTTCCTATTAGTGGAAATATTTTTATATCTAATTTTAGTTGTTCCCGAGATTGGCCATGAGATAGGCGTTCATATATGTTAGTAGTCCGGTAATCGTCAGCATAGACAATAGAATTCTCACTCTTTATTTTAAATACTGTAACTCAAAA-CT--ATA-------GAGAAACACTCACGGATTTATGGTATAGGGAAAAAA-TGTCGCACTTCGAAGGAAATCTTCCTAACTCCTAACCCACTCCCTCGTAGACGGCCTGTTGCTTGGTCTTTTCAGCTACTTTGCAGGTCTTC---GTAAACTGCAGATAATTAGTGAATACATATGTACATTCTATCTTCTTTGACAGTTTATATTGGGTCCTCTTCCCGTTGTGGAAAAACCAGTTTTGCTGCCATTTGCAACTCAATTCCTTCAGTCCACACAAACTCTGCACGCTTCGACCTCTATTTTGAACCGATTATAACGTCTATCGGGTAAAAAGAAATCTTTAATTAGCTCCTTTGGGACTCACGGTTTCGCCTCTTTTCCGAAAATTTTCTTTTAACAATGGCAA---------------------------------------------------------------------------------------------------------------------------------------------------------------------------------------------------------------------------------------------------------------------------------------------------------------------------------------------------------------------------------------------------------------------------------------------------------------------------------------------------------------------------------------------------------------------------------------------------------------------------------------------------------------------------------------------------------------------------------------------------------------------------------------------------------------------------------------------------------------------------------------------------------------------------------------------------------------------------------------------------------------------------------------------------------------------------------------------------------------------------------------------------------------------------------------------------------------------------------------------------------------------------------------------------------------------------------GTTAATGTAGCTTAAATACCTA-CAAAGCAAGACACTGAAAATGTCTAGATGGGTCTAGCCAACCCCATTAACATT-TAAAGGTTTGGTCCCAGCCTTTCTATTAGTTCCTAACAGACTTACACATGCAAGTATCTACATCCCAGTGAGAATGCCCTCTAAA-TCGC--AAGGATTAAAAGGAGCGGGTATCAAGCACACTAACACTAGTAGCTCACAACGCCTCGCTTAAGCCACACCCCCACGGGACACAGCAGTGATAAAAATTAAGCCATGAACGAAAGTTTGACTAAGTCATG-TTAATC-AAGGGTTGGTAAATTTCGTGCCAGCCACCGCGGTCATACGATTGACCCAAATTAATAGAAGCACGGCGTAAAGAGTGTTAAGGAATT----ACA-TAAAATTAAAGTCAAATCTTAATTAAGCTGTAAAAAGCCCTAATTAA-AATTAAGCCAAACTACGAAAGTGACTTTAACATAATCCAATCACACGACAGCTAAGACCCAAACTGGGATTAGATACCCCACTATGCTTAGTCGTAAACCCTAGTAGTCACAAAAACAAGACTATTCGCCAGAGTACTACTAGCAACAGCCTAAAACTCAAAGGACTTGGCGGTGCTTCATATCCCTCTAGAGGAGCCTGTTCTGTAACCGATAAACCCCGATCAACCTCACCAACCCTTGCTACTTCAGTCTATATACCGCCATCTTCAGCAAACCCTAA--AAGGGAATGAAAGTAAGCACAACCATCCTA-CATAAAAACGTTAGGTCAAGGTGTAACCTATGGGTTGGAAAGAAATGGGCTACATTTTCTA--CACTA-AGAACATCTCCT-ATACCCACACGAAAGTTTTTATGAAATTTAAAAACCAAAGGAGGATTTAGTAGTAAATCAAGAGCAGAGTGCTTGATTGAATAAGGCCATGGA-GCACGCACACACCGCCCGTCACCCTCCTCAAGTAAATCTATACGAGAGGAGATAAGTCGTAACAAGGTAAGCATACCGGAAGGTGTGCTTGGACAAGACAAGATATAGCTTAAAC--AAAGCATCTAGTTTACACCTAGAAGATTTCACAATCCGTGCATATCTTGAACCAGCTCTAGCCCACTACTACCATAAACTAATCAAATAAAACATTC-ACCATACA-TCTAAAGTATAGGAGATAGAAATTTAAATGGAGCTATAGAGACAGTACCGTAAGGGAAAGATGAAAGAAGAT--TCTAAAAGTAATAAAAAGCAAAGCTTACCCCTTGTACCTTTTGCATAATGACTTAACTAGTA-ATAACTTAGCAAAGAGAACTTAAGTTAAATTACCCGAAACCAGACGAGCTACTTATGAGCAGCACCTA--GAGCGAACTCGTCTATATGGCAAAATAGTGAGAAGACTTATAAGTAGAGGTGAAAAGCCCAACGAGCCTGGTGATAGCTGGTTGTCCATGAAAAGAATCTCAGTTCGACGTTAAATAATACT--AA-AAATCAATGC--CAAGCCTTAATGTATATTTAATCGTTAGTCTAAAAAGGTACAGCTTTTTAGA-AATGGGTACAACCTTGACTAGAGAGTA-AAATCAAA-CAT--ATACCATAGTTGGCCTAAAAGCAG-CCATCAATTAAGAAAGCGTTCAAGCTCAACAACAAAA-CAATGTCTTGATTCCAATA-TGAAACA-AATCAACTCCTAGCCTGACTATTGGACTAATCTATATAAACATAGAAGCAATACTGTTAATATGAGTAACAAGAAA--TTTTTCTCCTAGCACAAGCTTACATCAGTAGCTGATAATATACTGATAATTAACAGCAAATAAATA-AAACCCAACACTAAATTATTTATTGATA-TACTGTTAACCCAACACAGGCGTGCAC-TAAGGAAAGATTAAAAAAAGTAAAAGGAACTCGGCAAACACAAACCCCGCCTGTTTGCATGCTGTCCAGAGAATCCCTGACTCAGGGCTTCATTGTATAATTAGCCGCCCGACGCTCTGGTTTAGAGGTAGTCAGACAGCTGCGACCGAGTAATAGGACCGGAGAAACGCACACGCTATATTGGCGGAGAGTTACTAAGCCAGCAGGGGCCCACGCTCCGCATAAGATGACCAGCGCACCACGAGGTCCCGACGCCTGACGATTTAGATGTAAGGGAGATAAGCCGCGTCACACGAAAGCTGATTGGAAGCCCTCCTCTTGACGAAAGGGGTCAAGACGTGGAACGGGGAAGGAGGAAGGGCAGACGGTAACGCCATAAGCTTATGTTGTCCGGACAAGCGAAGTGCCTGAAACCCAATCAAATCGAATAGAACGTTGGTAGATGAAATCTACGAGCGAAACACCTTTTGAGAGCCAAGCTCGGCATCACGGAAATACCGGTAAATACGCCCGCGAAGCAAAGCCCAAATTCTCCGCGATCTCGTCTTGAGCGATCAATGAGAACTTTACCTTACTAAAGAGGTGGCAAGCACCGTCCGATGAAGCGTTAGTATCCACCACAAACACAGTCCTCTCCCAGACACGAGAGTGACAGCTAGCAAAAGGTACTAGGCCCCGAACACGCCGCGCCGGCCCCCGTCCCCGCTCCAGGGAGGTGGCGCAG?CTCGTTTCTGCCGGGGGCCCGGGGGACCCGCCCCTCCGCGCGGGACCGGTCGCTTTCCACACCCCCGCAATCCCTGCCCGTCGCAGGATGCCTTCGGCGCTCCTCGTGCAGGCAATCGCCACCGGGGCCCCGGACGTCCCCGTGTCGGCGCCGCGCGTCGGCTGTGCGCTCCCCCACGGCCCCCTCAGCCCGTCTAATTCGGCGGGGGGCTTCTCCCTGCCACACTTTAGGACCGGTATTGTGAGAGGGTGGGGTCCCCCATAATATGTCTAATAGCAGGAGCTCTTCACTAGAAAACCCCCATGCATCCCGAGCTAGTACCTCTCGCG-CGCGCAGTTCAGCGCCGAGA--GAGTGCACCTCCCAGGAGTCTTCATTTTCGGTTCTCTGAGAGGATAGAGATTTCCAGTAAAGTAAGTACGGATAACCAAACAATAATCTCTATGAATGTCCGCGAGACACGTAAATTTGGAAAAATGATGTGCGGAAGCGACCGCATCCGGAGCTTAGTCACCGATCCCGCACGGGCCATGATCGCACTGTTCTTCAAACTAACTACAAAACACTGACCTTGGCAAATCATCAAATACACCCGCTCAATGTAAGCGAGAAAAAGCTTGGTCAAAAACGCTTTGACCAGTTTCCGAACTCTTATTCGTACTCTACAAACAAAATACCACTAAATGAAAAACCTTGCAAGGTTCGGGAGGAGAAGGACTCGGTGCCGTTCAAGAAGATACCGTATTCAAAGATATAGCAAGCTGTTCACCACTTCTCAACCGAGTAGCCCTCAGGGCCACAGCCTCACATACATAGAAAGGGCCAATCATTGCGCGCGACCCAGACTCCCTAAACTTCCGCCAAGGATCAGCTTTTACATGGTCCGCACTGACTACCGCAAGACTATTGAACTCCCTCATGGGAGATATATTCGGCTCCCTCCACACAAAGTGTAGCCCCCACGCGTAGTGCCCAGAAACCGCTGACCAGTCAGGCCAGTCCCGGTGCCGGTGACACTGCCCGCCCATGGCGTACTGGGCGCATGCGCGACCGGCACGCTTAGCCTGAGCTTGCTACAGCCTCCCC?ACTCCCCCCCCTTGTGCCGGTGCCCCTCCGCTCGGCCCAGCGCCGAGCCCACTCGCTCACATAGTCCAAGCTAGTCGAA--GGAAGGGGGCCGCCCCCTCCGGGAGGCGCTCCCGCCGGCCC----GCCTCGGCAGGGAGCGCCCGCGACTGATCTCCACAGTTTCACCGAGGCTCCCTGCCGGAACCCCTAAGATATCAGATGGGCTTCAGACGGCT"/>
    <sequence id="seq_Balaenoptera_borealis" taxon="Balaenoptera_borealis" totalcount="4" value="------------------------------------------------------------------------------------------------------------------------------------------------------------------------------------------------------------------------------------------------------------------------------------------------------------------------------------------------------------------------------------------------------------------------------------------------------------------------------------------------------------------------------------------------------------------------------------------------------------------------------------------------------------------------------------------------------------------------------------------------------------------------------------------------------------------------------------------------------------------------------------------------------------------------------------------------------------------------------------------------------------------------------------------------------------------------------------------------------------------------------------------------------------------------------------------------------------------------------------------------------------------------------------------------------------------------------------------------------------------------------------------GTGAGTTCCCTGCTATCTTGCTTTGTTCCATACTTCATCTTCTTCTGTCTTCCCCATGCTTCTCTTCCTCCTCTTTTTTTC-TCTACTTTTAATTCAATTATCTAATAATCCTCTTATCTGCTCATCTGCTTACTCTCTTATTACATTTATTCACCTATCTCTCCTTTCTCTCA-TTGTCTGATTGTTTTT---TGGAGCTCTT--CATCTTATCAAGATACTCTGTGGTTG--GCC-ATATTTGGAGATTGGCTGGAGAGCCTTTT?CTGTCTGGGAATACAGGTCCTTATTTATACTATATGTGGACATCCCTGTGATATCTCTTTTTCATCTTTCTTTCA-GTGAGTGACCACTTTT-ACCATGTTCTTGTGTTTTTTTGGAGCCTACTCCTGGGATAATCTCCTTTTTTGGCATC--AAGCGCACCTTTAACTTCACTGCCTTGGACTCCACATCAACTGTGGGACTTCAATTGTTAGTACTGAGTAAGAGGCTGTTAGAATTTTTCATTATCACCAAATCCCCAGACAGTCACTTAAAGTTCACGGGTAGATGATCTGAGCTGTTTGGGGATCTTGAAGTCTAATACCCTGCATTTTCA-GAGTAAGTCAGTTGATGAAGTTGATAATTCCTCTAGAGATGCACCC-AGAGAAGCGAAGGGAGTCCTTACCTAGGGGGAGGCATTATTGTACTGGATTTCTCA-AATAGAAAGGCAAAAGGCATAAGCCTCTAGATCAGAGAAGGACCAGGCAAGAGGGAAACTCATTACCTTTCTGGGTAATACTTAGCTCTCTCATTTTT-CCCCCTGTAACTCCTGCCAGGAAGTGAAGAAACAAGTTTGATGATTAGCATGAATTCGGTATCCCGTGTGTTCTAACGGCTAACAGGTTCAGGTTGTCTTTAAGCTTTGTGTTTAAGGTAATATTCACTTACATTCATAACGATAAACAAT-TCGTTAGTATCTCTGCTGCACCTTCAGCCTTTGAATTAAG----GGGAAAATAAAATAGCTTTGTAATGACAAAGTCTGTATTT----TAAAGCAGGTGTT--AGCACCTTCAGCGGTTTT-GATTAGATGTAAACAAAGCAGAAAGCAGAGCGTTTCAATCGTATTAAATAGTTTCCCTTGAGAATAGGTAGGTTGGTTGGGCGGGCTTTAGCTGAGGGCT-GGGGGCGGTATTGAGGGGAGGTGTTGGGGGCGGAGAAGTACATATTTCACTGCAAAAGCTATAGTCAGTCA----GTCCCTGGCAGAAATAACCCTTGAATAGCAAGATAATTTTCGTAACGCTTACACCTTCCAATTTTGCTTCCTCACCCTTTTTAAACGGTGCAATCATACGCTTCTGCCGCTACGCAGACCTGCAGACGTCCCCTTTTACTATAGTTCAGAGCCCGAACTTCCTCACGTTTATTTTCGATGCTGATTTCCTTACTCTCGCTGTCAAAGGCCCTATTCATCTCAATTTTACTATTATTTCACCTGTGACTTAATTTCAAAATAAGCCACATAAACATGTTTAACATGTAAAGAATTAGGACATTACAATATGACTGAACCTTTGTTTATGACCGCTTGAAAGAATACTAACTAGTAAGAAAGTATCTTAACAACACTGAAACTTCTTGAGTTCAAAGGCCATCTGTTTTTCCTATTAGTGGAAATATTTTTAGATCTAATTTTAGTTGTTCCCGAGATTGGCCATGAGATAGGCGTTCCTATATGTTAGTAGTCCGGTAATCGTCAGCATAGACAATAGAATTCTCACTCTTTATTTTAAATACTGTAACTCAAAA-CT--ATA-------GAGAAACACTCACGGATTTATGGTATAGGGAAAAAA-TGTCGCACTTCGATGGAAATCTTCCTAACTCCTAACCCACTCCCTCGTAGACGGCCTGTTGCTTGGTCTTTTCAGCTACTTTGCAGGTCTTC---GTAAACTGCAGATAATTAGTGAATACATATGTACATTCTATCTTCTTTGACAGTTTATATTGGGTCCTCTTCCCGTTGTGGAAAAACCAGTTTTGCTGCCATTTGCAACTCAATTCCTTCAGTCCACACAAACTCTGCACGCTTCGACGTCTATTTTGAACCGATTATAACGTCTATCGGGTAAAAAGAAATCTTTAATTAGCTCCTGTGGGACTCACGGTTTCGCCTCTTTTCCGAAAATTTTCTGTTAACAATGGCAA---------------------------------------------------------------------------------------------------------------------------------------------------------------------------------------------------------------------------------------------------------------------------------------------------------------------------------------------------------------------------------------------------------------------------------------------------------------------------------------------------------------------------------------------------------------------------------------------------------------------------------------------------------------------------------------------------------------------------------------------------------------------------------------------------------------------------------------------------------------------------------------------------------------------------------------------------------------------------------------------------------------------------------------------------------------------------------------------------------------------------------------------------------------------------------------------------------------------------------------------------------------------------------------------------------------------------------GTTAATGTAGCTTAAACAATTA-CAAAGCAAGACACTGAAAATGTCTAGATGGGTTCAACCAACCCCATTGACAC--TAAAGGTTTGGTCCCAGCCTTTCTATTAGTTCTTAACAAACTTACACATGCGAGCATCTACATCCCGGTGAGAATGCCCTCTAAA-TCAC--AAGGATTAAAAGGAGCAGGTATCAAGCACGCTAGTACTAGCAGCTCACAACGCCTCGCTTA-GCCACACCCCCACGGGATACAGCAGTGATAAAAATTAAGCTATGAACGAAAGTTTGACTAAGTTATG-TTAAT--AAGGGTTGGTAAACTTCGTGCCAGCCACCGCGGTCATACGATTAACCCAAATTAATAGAAACACGGCGTAAAGAGTGTTAAGGAGTC----ACA-CAGAA-TAAAGTCAAACCTTAATTAAGCTGTAAAAAGCCATAATTAA-AACTAAGCCAAACTACGAAAGTGACTTTAATATGATCCAATCACACGACAGCTAAGATCCAAACTGGGATTAGATACCCCACTATGCTTAGTCGTAAACCCCAGTAGTCACTAAAACAAGACTATTCGCCAGAGTACTACTAGCAACAGCCTAAAACTCAAAGGACTTGGCGGTGCTTCATACCCCTCTAGAGGAGCCTGTTCTGTAACCGATAAACCCCGATCAACCTCACCAACCCTTGCTACTTCAGTCTATATACCGCCATCTTCAGCAAACCCTAA--AAGGGAACGAAAGTAAGCATAACCATCCTA-CATAAAAACGTTAGGTCAAGGTGTAACCTATGAGTTGGGAAGAAATGGGCTACATTTTCTA--AACTA-AGAACAACCCCT-ACACTCACACGAAAGTTTTTATGAAACTTAAAAACCAAAGGAGGATTTAGTAGTAAATCAAGAGCAGAGTGCTTGATTGAATAAGGCCATGAA-GCACGCACACACCGCCCGTCACCCTCCTCAAGTAAATCCATACGAGAGGAGACAAGTCGTAACAAGGTAAGCATACCGGAAGGTGTGCTTGGACAAAACAAGATATAGCTTAAAC--AAAGCATCTAGTTTACACCTAGAAGATTCCACAGTCCGTGTATATCTTGAACCAACTCTAGCCCACTACTACCATAAATCAATCAAATAAAACATTC-ACCATACA-TCTAAAGTATAGGAGATAGAAATTTAAATGGCGCTATAGAAATAGTACCGTAAGGGAAAGATGAAAGAATAAA-CCTAAAAGTAATAAAAAGCAAAGCTTACCCCTTGTACCTTTTGCATAATGACTTAACTAGTA-ATAACTTAGCAAAGAGACCTTAAGTTAAATTACCCGAAACCAGACGAGCTACTTATGAGCAGTACCTA--GGACGAACTCATCTATGTGGCAAAATAGTGAGAAGACTTATAAGTAGAGGTGAAAAGCCTAACGAGCCTGGTGATAGCTGGTTGTCCATGAAAAGAATCTCAGTTCAACGTTAAATAGTACT--AA-AAGCCAATGC--CAAGCCTTGACGTATATTTAACCGTTAATCTAAAAAGGTACAGCTTTTTAGA-GATGGGTACAACCTTGACTAGAGAGTA-AAATTAAA-CAC--ATACCATAGTTGGCCTAAAAGCAG-CCATCAATTAAGAAAGCGTTCAAGCTCGACAATAAAA-CAATGTTTTAATTTCAATA-TTAAACA-AATCAACTCCTAGCCTGAATATTGGACTAATCTATATAAACATAGAAGCAATACTGTTAATATGAGTAACAAGAAAA-TTTTTCTCCTAGCACAAGCTTATATTAGTAACTGATAGTATACTAATAATTAACAGCAAATAAATA-AAACCCAACACTAAATTATTTATTAAGA-CACTGTTAACCCAACACAGGCGTGCAT-TAAGGAAAGATTAAAAAAAGTAAAAGGAACTCGGCAAACACAAACCCCGCCTGTTTGCATGCTGTCCAGAGAATCCCTGACTCAGGGCTTCATTGTATAATTAGCCGCCCGACGCTCTGGTTTAGAGGTAGTCAGACAGCTGCGACCGAGTAATAGGACCGGAGAAACGCACACGCTATATTGGCGGAGAGTTACTAAGCCAGCAGGGGCCCACGCTCCGCATAAGATGACCAGCGCACCACGAGGTCCCGACGCCTGACGATTTAGATGTAAGGGAGATAAGCCGCGTCACACGAAAGCTGATTGGAAGCCCTCCTCTTGACGAAAGGGGTCAAGACGTGGAACGGGGAAGGAGGAAGGGCAGACGGTAACGCCATAAGCTTATGTTGTCCGGACAAGCGAAGTGCCTGAAACCCAATCAAATCGAATAGAACGTTGGTAGATGAAATCTACGAGCGAAACACCTTTTGAGAGCCAAGCTCGGCATCACGGAAATACCGGTAAATACGCCCGCGAAGCAAAGCCCAAATTCTCCGCGATCTCGTCTTGAGCGATCAATGAGAACTTTACCTTACTAAAGAGGTGGCAAGCACCGTCCGATGAAGCGTTAGCATCCACCACAAACACAGTCCTCTCCCAGACACGAGAGTGACAGCTAGCAAAAGGTACTAGGCCCCGAACACGCCGCGCCGGCCCCCGTCCCCGCTCCAGGGAGGTGGCGGAGCCTCGTTTCTGGCGGGGGCCCGGGGGACCCGCCCCTCCGCGCGGGACCGGTCGCTTTCCACACCCCCGCAATCCCTGCCCGTCGCAGGATGCCTTCGGCGCTCCTCGTGCGGGCAATCGCCACCGGGGCCCCGGACGTCCCCGTGTCGGCGCCGCGCGTCGGCTGTGCGCTCCCCCACGGCCCCCTCAGCCCGTCTAATTCGGCAGGGGGCTTCTCCCTGCCACACTTTAGGACCGGTATTGTGAGAGGGTGGGGTCCCCC-------------------------------------------------------------------------------------------------------------------------------------------AGATTTCCAGTAAAGTAAGTACGGATAACCAAACAATAATCTCTATGAATGTCCGCGAGACACGTAAATTTGGAAAAATGATGTGCGGAAGCGACCGCATCCGGAGCTTAGTCACCGATCCCGCACGGGCCATGATCGCACTGTTCTTCAAACTAACTACAAAACACTGACCTTGGCAAATCATCAAATACACCCGCTCAATGTAAGCGAGAAAAAGCTTGGTCAAAAACGCTTTGACCAGTTTCCGAACTCTTATTCGTACTCTACAAACAAAATACCACTAAATGAAAAACCTTGCAAGGTTCGGGAGGAGAAGGACTCGGTGCCGCTCAAGAAGATACCGTATTCAAAGATATAGCAAGCTGTTCACCACTTCTCAACCGAGTAGCCCTCAGGGCCACAGCCTCACATACATAGAAAGGGCCAATCATTGCGCGCGACCCAGACTCCCTAAACTTCCGCCAAGGATCAGCTTTTACATGGTCCGCACTGACTACCGCAAGACTATTGAACTCCCTCATGGGAGATATATTCGGCTCCCTCCACACAAAGTGTAGCCCCCACGCGTAGTGCCCAGAAACCGCTGACCAGTCAGGCCAGTCCCGGTGCCGGTGACACTGCCCGCCCA--------------------------------------------------------------------------------------------------------------------------------------------------------------------------------------------------------------------------------------------------------------------------------------"/>
    <sequence id="seq_Balaenoptera_brydei" taxon="Balaenoptera_brydei" totalcount="4" value="------------------------------------------------------------------------------------------------------------------------------------------------------------------------------------------------------------------------------------------------------------------------------------------------------------------------------------------------------------------------------------------------------------------------------------------------------------------------------------------------------------------------------------------------------------------------------------------------------------------------------------------------------------------------------------------------------------------------------------------------------------------------------------------------------------------------------------------------------------------------------------------------------------------------------------------------------------------------------------------------------------------------------------------------------------------------------------------------------------------------------------------------------------------------------------------------------------------------------------------------------------------------------------------------------------------------------------------------------------------------------------------------------------------------------------------------------------------------------------------------------------------------------------------------------------------------------------------------------------------------------------------------------------------------------------------------------------------------------------------------------------------------------------------------------------------------------------------------------------------------------------------------------------------------------------------------------------------------------------------------------------------------------------------------------------------------------------------------------------------------------------------------------------------------------------------------------------------------------------------------------GAAGTGAAGAAACAAGTTTGATGATTAGCATGAATTCGGTATCCCGTGTGTTCTAACGGCTAACAGGTTCAGGTTGTCTTTAAGCTTTGTGTTTAAGGTAATATTCACTTACATTCATAACGATAGACAAT-TCGTTAGTATCTCTGCTGCACCTTCAGCCTTTGAATTAAG----GGGATAATAAAATAGCTTTGTAATGACAAAGTCTGTATTT----TAAAGCAGGTGTT--AGCACCTTCAGCGGTTTT-GATTAGATGTAAACAAAGCAGAAAGCAGAGTGTTTCAATCGTATTAAATAGTTTCCCTTGAGAATAGGTAGGTTGGTTGGGCGGGCTTTAGCTGAGGGCC-GGGGGCGGTATTGAGGGGAGGTGTTGGGGGCGGAGAAGTACATATTTCACTGCAAAAGCTATAGTCAGTCA----GTCCCTGGCAGAAATAACCCTTGAATAGCAAGATAATTTTCGTAACGCTTACACCTTCCAATTTTGCTTCCTCACTCTTTTTAAACGGTGCAATCATACGCTTCTGCCGCTACGCAGACCTGCAGACGTCCCCTTTTACTATAGTTCAGAGCCCGAACTTCCTCACGTTTATTTTCGATGCTGATTTCCTTACTCTCGCTGTCAAAGGCCCTATTCATCTCAATTTTACTATTATTTCACCTGTGACTTAATTTCAAAATAAGCCACATAAACATGTTTAACATGTAAAGAATTAGGACATTACAATATGACTGAACCTTTGTTTATGACCGCTTGAAAGAATACTAACTAGTAAGAAAGTATCTTAACAACACTGAAACTTCTTGAGTTCAAAGGCCATCTGTTTTTCCTATTAGTGGAAATATTTTTAGATCTAATTTTAGTTGTTCCCGAGATTGGCCATGAGATAGGCGTTCCTATATGTTAGTAGTCCGGTAATCGTCAGCATAGACAATAGAATTCTCACTCTTTATTTTAAATACTGTAACTCAAAA-CT--ATA-------GAGAAACACTCACGGATTTATGGTATAGGGAAAAAA-TGTCGCACTTCGATGGAAATCTTCCTAACTCCTAACCCACTCCCTCGTAGACGGCCTGTTGCTTGGTCTTTTCAGCTACTTTGCAGGTCTTC---GTAAACTGCAGATAATTAGTGAATACATATGTACATTCTATCTTCTTTGACAGTTTATATTGGGTCCTCTTCCCGTTGTGGAAAAACCAGTTTTGCTGCCATTTGCAACTCAATTCCTTCAGTCCACACAAACTCTGCACGCTTCGACCTCTATTTTGAACCGATTATAACGTCTATCGGGTAAAAAGAAATCTTTAATTAGCTCCTGTGGGACTCACGGTTTCGCCTCTTTTCCGAAAATTTTCTGTTAACAATGGCAA---------------------------------------------------------------------------------------------------------------------------------------------------------------------------------------------------------------------------------------------------------------------------------------------------------------------------------------------------------------------------------------------------------------------------------------------------------------------------------------------------------------------------------------------------------------------------------------------------------------------------------------------------------------------------------------------------------------------------------------------------------------------------------------------------------------------------------------------------------------------------------------------------------------------------------------------------------------------------------------------------------------------------------------------------------------------------------------------------------------------------------------------------------------------------------------------------------------------------------------------------------------------------------------------------------------------------------GTTAATGTAGCTTAAACAATTA-CAAAGCAAGACACTGAAAATGTCTAGATGGGTTCAACCAGCCCCATTGACAC--TAAAGGTTTGGTCCCAGCCTTTCTATTAGTTCTTAACAAACTTACACATGCAAGTATCCACATCCCGGTGAGAATGCCCTCTAAA-TCAC--AAGGATTAAAAGGAGCAGGTATCAAGCACGCTAGTACTAGCAGCTCACAACGCCTCGCTTA-GCCACACCCCCACGGGATACAGCAGTGATAAAAATTAAGCTATGAACGAAAGTTTGACTAAGTTATG-TTAAT--AAGGGTTGGTAAACTTCGTGCCAGCCACCGCGGTCATACGATTAACCCAAATTAATAGAAACACGGCGTAAAGAGTGTTAAGGACTT----ACA-CAAAA-TAAAGTCAAACCTTAATTAAGCTGTAAAAAGCCATAATTAA-AACTAAGCCAAACTACGAAAGTGACTTTAATATGATCCAATCACACGACAGCTAAGATCCAAACTGGGATTAGATACCCCACTATGCTTAGTCGTAAACCCCAATAGTCACTAAAACAAGACTATTCGCCAGAGTACTACTAGCAACAGCCTAAAACTCAAAGGACTTGGCGGTGCTTCATACCCCTCTAGAGGAGCCTGTTCTGTAACCGATAAACCCCGATCAACCTCACCAACCCTTGCTACTTCAGTCTATATACCGCCATCTTCAGCAAACCCTAA--AAAGGAACGAAAGTAAGCATAACCATCCTA-CATAAAAACGTTAGGTCAAGGTGTAACCTATGAGTTGGGAAGAAATGGGCTACATTTTCTA--AACTA-AGAACAACCCCT-ACACTCACACGAAAGTTTTTATGAAACTTAAAAACCAAAGGAGGATTTAGTAGTAAATCAAGAGCAGAGTGCTTGATTGAATAAGGCCATGAA-GCACGCACACACCGCCCGTCACCCTCCTCAAGTAAATCTATACGAGAGGAGACAAGTCGTAACAAGGTAAGCATACCGGAAGGTGTGCTTGGACAAAACAAGATATAGCTTAAAC--AAAGCATCTAGTTTACACCTAGAAGATTCCACAGTCCGTGTATATCTTGAACTAACCCTAGCCCACTACTATCACAAATTAATCAAATAAAACATTC-ACCATACA-TCTAAAGTATAGGAGATAGAAATTTAAATGGCGCTATAGAAATAGTACCGTAAGGGAAAGATGAAAGAATAAA-CCTAAAAGTAATAAAAAGCAAAGCTTACCCCTTGTACCTTTTGCATAATGACTTAACTAGTA-ATAACTTAGCAAAGAGACCTTAAGTTAAATTACCCGAAACCAGACGAGCTACTTATGAGCAGTACTTA--GGACGAACTCATCTATGTGGCAAAATAGTGAGAAGACTTATAAGTAGAGGTGAAAAGCCTAACGAGCCTGGTGATAGCTGGTTGTCCATGAAAAGAATCTCAGTTCAACGTTAAATAATACT--AA-AAGCCAATGC--CAAGCCTTGACGTATATTTAACCGCTAATCTAAAAAGGTACAGCTTTTTAGA-GATGGGTACAACCTTGACTAGAGAGTA-AAATTAAA-CAT--ACACCATAGTTGGCCTAAAAGCAG-CCATCAATTAAGAAAGCGTTCAAGCTCGACAATAAAA-CAATGTTTTAATTTCAATA-TTAAATA-AATCAACTCCTAGCCTGACTATTGGACTAATCTATACAAACATAGAAGCAATACTGTTAATATGAGTAACAAGAAAT-TTTTTCTCCTAGCACAAGCTTATATTAGTAACTGATAATATACTAATAATTAACAGCAAATAAATA-AAACCCAACACTAAATTATTTATTAAAA-TACTGTTAACCCAACACAGGCGTGCAT-TAAGGAAAGATTAAAAAAAGTAAAAGGAACTCGGCAAACACAAACCCCGCCTGTTTGCATGCTGTCCAGAGAATCCCTGACTCAGGGCTTCATTGTATAATTAGCCGCCCGACGCTCTGGTTTAGAGGTAGTCAGACAGCTGCGACCGAGTAATAGGACCGGAGAAACGCACACGCTATATTGGCGGAGAGTTACTAAGCCAGCAGGGGCCCACGCTCCGCATAAGATGACCAGCGCACCACGAGGTCCCGACGCCTGACGATTTAGATGTAAGGGAGATAAGCCGCGTCACACGAAAGCTGATTGGAAGCCCTCCTCTTGACGAAAGGGGTCAAGACGTGGAACGGGGAAGGAGGAAGGGCAGACGGTAACGCCATAAGCTTATGTTGTCCGGACAAGCGAAGTGCCTGAAACCCAATCAAATCGAATAGAACGTTGGTAGATGAAATCTACGAGCGAAACACCTTTTGAGAGCCAAGCTCGGCATCACGGAAATACCGGTAAATACGCCCGCGAAGCAAAGCCCAAATTCTCCGCGATCTCGTCTTGAGCGATCAATGAGAACTTTACCTTACTAAAGAGGTGGCAAGCACCGTCCGATGAAGCGTTAGCATCCACCACAAACACAGTCCTCTCCCAGACACGAGAGTGACAGCTAGCAAAAGGTACTAGGCCCCGAACACGCCGCGCCGGCCCCCGTCCCCGCTCCAGGGAGGTGGCGGAGCCTCGTTTCTGGCGGGGGCCCGGGGGACCCGCCCCTCCGCGCGGGACCGGTCGCTTTCCACACCCCCGCAATCCCTGCCCGTCGCAGGATGCCTTCGGCGCTCCTCGTGCGGGCAATCGCCACCGGGGCCCCGGACGTCCCCGTGTCGGCGCCGCGCGTCGGCTGTGCGCTCCCCCACGGCCCCCTCAGCCCGTCTAATTCGGCAGGGGGCTTCTCCCTGCCACACTTTAGGACCGGTATTGTGAGAGGGTGGGGTCCCCC-------------------------------------------------------------------------------------------------------------------------------------------AGATTTCCAGTAAAGTAAGTACGGATAACCAAACAATAATCTCTATGAATGTCCGCGAGACACGTAAATTTGGAAAAATGATGTGCGGAAGCGACCGCATCCGGAGCTTAGTCACCGATCCCGCACGGGCCATGATCGCACTGTTCTTCAAACTAACTACAAAACACTGACCTTGGCAAATCATCAAATACACCCGCTCAATGTAAGCGAGAAAAAGCTTGGTCAAAAACGCTTTGACCAGTTTCCGAACTCTTATTCGTACTCTACAAACAAAATACCACTAAATGAAAAACCTTGCAAGGTTCGGGAGGAGAAGGACTCGGTGCCGCTCAAGAAGATACCGTATTCAAAGATATAGCAAGCTGTTCACCACTTCTCAACCGAGTAGCCCTCAGGGCCACAGCCTCACATACATAGAAAGGGCCAATCATTGCGCGCGACCCAGACTCCCTAAACTTCCGCCAAGGATCAGCTTTTACATGGTCCGCACTGACTACCGCAAGACTATTGAACTCCCTCATGGGAGATATATTCGGCTCCCTCCACACAAAGTGTAGCCCCCACGCGTAGTGCCCAGAAACCGCTGACCAGTCAGGCCAGTCCCGGTGCCGGTGACACTGCCCGCCCA--------------------------------------------------------------------------------------------------------------------------------------------------------------------------------------------------------------------------------------------------------------------------------------"/>
    <sequence id="seq_Balaenoptera_edeni" taxon="Balaenoptera_edeni" totalcount="4" value="------------------------------------------------------------------------------------------------------------------------------------------------------------------------------------------------------------------------------------------------------------------------------------------------------------------------------------------------------------------------------------------------------------------------------------------------------------------------------------------------------------------------------------------------------------------------------------------------------------------------------------------------------------------------------------------------------------------------------------------------------------------------------------------------------------------------------------------------------------------------------------------------------------------------------------------------------------------------------------------------------------------------------------------------------------------------------------------------------------------------------------------------------------------------------------------------------------------------------------------------------------------------------------------------------------------------------------------------------------------------------------------GTGAGTTCCCTGCTATCTTGCTTTGTTCCATACTTCATCTTCTTCTGTCTTCCCCATGCTTCTCTTCCTCCTCTTTTTTTC-TCTACTTTTAATTCAATTATCTAATAATCCTCTTATCTGCTCATCTGCTTACTCTCTTATTACATTTATTCACCTATCTCTCCTTTCTCTCA-TTGTCTGATTGTTTTT---TGGAGCTCTT--CATCTTATCAAGATACTCTGTGGTTG--GCC-ATATTTGGAGATTGGCTGGAGAGCCTTTTTCTGTCTGGGAATACAGGTCCTTATTTATACTATATGTGGACATCCCTGTGATATCTCTTTTTCATCTTTCTTTCA-GTGAGTGACCACTTTT-ACCATGTTCTTGTGTTTTTTTGGAGCCTACTCCTGGGATAATCTCCTTTTTTGGCATC--AAGCGCACCTTTAACTTCACTGCCTTGGACTCCACATCAACTGTGGGACTTCAATTGTTAGTACTGAGTAAGAGGCTGTTAGAATTTTTCATTATCACCAAATCCCCAGACAGTCACTTAAAGTTCACGGGTAGATGATCTGAGCTGTTTGGGGATCTTGAAGTCTAATACCCTGCATTTTCA-GAGTAAGTCAGTTGATGAAGTTGATAATTCCTCTAGAGATGCACCC-AGAGAAGCGAAGGGAGTCCTTACCTAGGGGGAGGCATTATTGTACTGGATTTCTCA-AATAGAAAGGCAAAAGGCATAAGCCTCTAGATCAGAGAAGGACCAGGCAAGAGGGAAACTCATTACCTTTCTGGGTAATACTTAGCTCTCTCATTTTT-CCCCCTGTAACTCCTGCCAGGAAGTGAAGAAACAAGTTTGATGGTTAGCATGAATTCGGTATCCCGTGTGTTCTAACGGCTAACAGGTTCAGGTTGTCTTTAAGCTTTGTGTTTA-GGTAATATTCACTTACATTCATAACGATAAACAAT-TCGTTAGTATCTCTGCTGCACCTTCAGCCTTTGAATTAAG----GGGATAATAAAATAGCTTTGTAATGACAAAGTCTGTATTT----TAAAGCAGGTGTT--AGCACCTTCAGCGGTTTT-GATTAGATGTAAACAAAGCAGAAAGCAGAGCGTTTCAATCGTATTAAATAGTTTCCCTTGAGAATAGGTAGGTTGGTTGGGCGGGCTTTAGCTGAGGGCC-GGGGGCGGTATTGAGGGGAGGTGTTGGGGGCGGAGAAGTACATATTTCACTGCAAAAGCTATAGTCAGTCA----GTCCCTGGCAGAAATAACCCTTGAATAGCAAGATAATTTTCGTAACGCTTACACCTTCCAATTTTGCTTCCTCACCCTTTTTAAACGGTGCAATCATACGCTTCTGCCGCTACGCAGACCTGCAGACGTCCCCTTTTACTATAGTTCAGAGCCCGAACTTCCTCACGTTTATTTTCGATGCTGATTTCCTTACTCTCGCTGTCAAAGGCCCTATTCATCTCAATTTTACTATTATTTCACCTGTGACTTAATTTCAAAATTAGCCACATAAACATGTTTAACATGTAAAGAATTAGGACATTACAATATGACTGAACCTTTGTTTATGACCGCTTGAAAGAATACTAACTAGTAAGAAAGTATCTTAACAACACTGAAACTTCTTGAGTTCAAAGGCCATCTGTTTTTCCTATTAGTGGAAATATTTTTAGATCTAATTTTAGTTGTTCCCGAGATTGGCCATGAGATAGGCGTTCCTATATGTTAGTAGTCCGGTAATCGTCAGCATAGACAATAGAATTCTCACTCTTTATTTTAAATACTGTAACTCAAAA-CT--ATA-------GAGAAACACTCACGGATTTATGGTATAGGGAAAAAA-TGTCGCACTTCGATGGAAATCTTCCTAACTCCTAACCCACTCCCTCGTAGACGGCCTGTTGCTTGGTCTTTTCAGCTACTTTGCAGGTCTTC---GTAAACTGCAGATAATTAGTGAATACATATGTACATTCTATCTTCTTTGACAGTTTATATTGGGTCCTCTTCCCGTTGTGGAAAAACCAGTTTTGCTGCCATTTGCAACTCAATTCCTTCAGTCCACACAAACTCTGCACGCTTCGACCTCTATTTTGAACCGATTATAACGTCTATCGGGTAAAAAGAAATCTTTAATTAGCTCCTGTGGGACTCACGGTTTCGCCTCTTTTCCGAAAATTTTCTGTTAACAATGGCAA---------------------------------------------------------------------------------------------------------------------------------------------------------------------------------------------------------------------------------------------------------------------------------------------------------------------------------------------------------------------------------------------------------------------------------------------------------------------------------------------------------------------------------------------------------------------------------------------------------------------------------------------------------------------------------------------------------------------------------------------------------------------------------------------------------------------------------------------------------------------------------------------------------------------------------------------------------------------------------------------------------------------------------------------------------------------------------------------------------------------------------------------------------------------------------------------------------------------------------------------------------------------------------------------------------------------------------GTTAATGTAGCTTAAACAATTA-CAAAGCAAGACACTGAAAATGTCTAGATGGGTTCAACCAACCCCATTGACAT--TAAAGGTTTGGTCCCAGCCTTTCTATTAGTTCTTAACAAACTTACACATGCAAGCATCTACATCCCAGTGAGAATGCCCTCTAAA-TCAC--AAAGATTAAAAGGAGCAGGTATCAAGCACGCTAGTACTAGCAGCTCACAACGCCTCGCTTA-GCCACACCCCCACGGGATACAGCAGTGATAAAAATTAAGCTATGAACGAAAGTTTGACTAAGTTATG-TTAAT--AAGGGTTGGTAAACTTCGTGCCAGCCACCGCGGTCATACGATTAACCCAAATTAATAGAAACACGGCGTAAAGAGTGTTAAGGAACT----ACA-TAAAA-TAAAGTCAAACCTTAATTAAGCTGTAAAAAGCCATAATTAA-AACTAAGCTAAACTACGAAAGTGACTTTAATATGATCCAATCACACGACAGCTAAGATCCAAACTGGGATTAGATACCCCACTATGCTTAGTCGTAAACTCCAATAGTCACTAAAACAAGACTATTCGCCAGAGTACTACTAGCAACAGCCTAAAACTCAAAGGACTTGGCGGTGCTTCATACCCCCCTAGAGGAGCCTGTTCTGTAACCGATAAACCCCGATCAACCTCACCAACCCTTGCTACTTCAGTCTATATACCGCCATCTTCAGCAAACCCTAA---AGGGAACGAAAGTAAGCATAACCATCCTA-CATAAAAACGTTAGGTCAAGGTGTAACCTATGAGTTGGGAAGAAATGGGCTACATTTTCTA--AACTA-AGAACAACCCCT-ACACTCACACGAAAGTTTTTATGAAACTTAAAAACTAAAGGAGGATTTAGTAGTAAATCAAGAGCAGAGTGCTTGATTGAATAAGGCCATGGA-GCACGCACACACCGCCCGTCACCCTCCTCAAGTAAATCTATACGAGAGGAGACAAGTCGTAACAAGGTAAGCATACCGGAAGGTGTGCTTGGACAAAACAAGATATAGCTTAAAT--AAAGCATCTAGTTTACACCTAGAAGATTCCACAGTCCGTGTATATCTTGAACCAATTCTAGCCCACTACTACCATAAATTAATCAAATAAAACATTC-ACCATACA-TCTAAAGTATAGGAGATAGAAATTTAAATGGCGCTATAGAAATAGTACCGTAAGGGAAAGATGAAAGAATCAA-CCTAAAAGTAATAAAAAGCAAAGCTTACCCCTTGTACCTTTTGCATAATGACTTAACTAGTA-ATAACTTAGCAAAGAGACCTTAAGTTAAATTACCCGAAACCAGACGAGCTACTTATGAGCAGTACTTA--GGACGAACTCATCTATGTGGCAAAATAGTGAGAAGACTTATAAGTAGAGGTGAAAAGCCCAACGAGCCTGGTGATAGCTGGTTGTCCATGAAAAGAATCTCAGTTCAACGTTAAATAATACT--AA-AAGCCAGTGC--CAAGCCTTAACGTATATTTAACCGTTAATCTAAAAAGGTACAGCTTTTTAGA-GATGGGTACAACCTTGACTAGAGAGTA-AAATTAAA-CAT--ACACCATAGTTGGCCTAAAAGCAG-CCATCAATTAAGAAAGCGTTCAAGCTCGACAATAAAA-CAATGTTTTAATTTCAATA-TTAAACA-AATCAACTCCTAGCCTGACTATTGGACTAATCTATATAAACATAGAAGCAATACTGTTAATATGAGTAACAAGAAAT-TTTTTCTCCTAGCACAAGCTTATATTAGTAACTGATAATATACTAATAATTAACAGCAAATAAATA-AAACCCAACACTAAATTATTTATTAAAA-TACTGTTAACCCAACACAGGCGTGCAT-TAAGGAAAGATTAAAAAAAGTAAAAGGAACTCGGCAAACACAAACCCCGCCTGTTTGCATGCTGTCCAGAGAATCCCTGACTCAGGGCTTCATTGTATAATTAGCCGCCCGACGCTCTGGTTTAGAGGTAGTCAGACAGCTGCGACCGAGTAATAGGACCGGAGAAACGCACACGCTATATTGGCGGAGAGTTACTAAGCCAGCAGGGGCCCACGCTCCGCATAAGATGACCAGCGCACCACGAGGTCCCGACGCCTGACGATTTAGATGTAAGGGAGATAAGCCGCGTCACACGAAAGCTGATTGGAAGCCCTCCTCTTGACGAAAGGGGTCAAGACGTGGAACGGGGAAGGAGGAAGGGCAGACGGTAACGCCATAAGCTTATGTTGTCCGGACAAGCGAAGTGCCTGAAACCCAATCAAATCGAATAGAACGTTGGTAGATGAAATCTACGAGCGAAACACCTTTTGAGAGCCAAGCTCGGCATCACGGAAATACCGGTAAATACGCCCGCGAAGCAAAGCCCAAATTCTCCGCGATCTCGTCTTGAGCGATCAATGAGAACTTTACCTTACTAAAGAGGTGGCAAGCACCGTCCGATGAAGCGTTAGCATCCACCACAAACACAGTCCTCTCCCAGACACGAGAGTGACAGCTAGCAAAAGGTACTA---------------------------------------------------------------------------------------------------------------------------------------------------------------------------------------------------------------------------------------------------------------------------------------------------------------------------------------------------------------------------------------------------------------------------------------------------------------------------------------------------------------------------------------------------------------------------------------------------------------------------------------------------------------------------------------------------------------------------------------------------------------------------------------------------------------------------------------------------------------------------------------------------------------------------------------------------------------------------------------------------------------------------------------------------------------------------------------------------------------------------------------------------------------------------------------------------------------------------------------------------------------------------------------------------------------------------------------------------------------------------------------------------------------"/>
    <sequence id="seq_Balaenoptera_musculus" taxon="Balaenoptera_musculus" totalcount="4" value="----------------------------------------------------------------------------------------------------------------------------------------------------------------------------------------------------------------------------------------------------------------------------------------------------------------------------------------------------------------------------------------------------------------------------------------------------------------------------------------------------------------------------------------------------------------------------------------------------------------------------------------------GATATTTAAGCTTTCAATTTGGCATAGATTCACAAGAACAAATAATAGAAGCCTCTCCCCATGAATGAACTCTGTCCATTTGTTGAGCTTTTGGGATGGAGATATTTTGCATAAATCACTACTTATGGAACTATAGTAGCCACGACTGTTTTGCAATTTTA------AGTCACTCCAGTGCAATTTTAAATTTTAGTAATGAGAATTTTCTCTTTTTTAAAGCTTCAATGATTAAAAAATACATCCCACTTAATGGATTAAAAAATACATCCCACTACTTTAGGCAGGTGTCAGTGTTGATTGGTATGAATTTAT-----------------------------------------------------------------------------------------------------------------------------------------------------------------------------------------------------------------------------------------------------------------------------------------------------------------------------------------------------------------------------------------------------------------GTGAGTTCCCTGCTATCTTGCTTTGTTCCATACTTCATCTTCTTCTGTCTTCCCCACCCTTCTCTTCCTCCTCTTTTTTTC-TCTACTTTTAATTCAATTATCTAATAATCCTCTTATCTGCTCATCTGCTTACTCTCTTATTACATTTATTCACCTATCTCTCCTTTCTCTCA-TTGTCTGATTGTTTTT---TGGAGCTCTT--CATCTTATCAAGATACTCTGTGGTTG--GCC-ATATTTGGAGATTGGCTGGAGAGCCTTTTTCTGTCTGGGAATACAGGTCCTCATTTATACTATAGGTGGACATCCCTGTGATATCTCTTTTTCATCTTTCTTTCA-GTGAGTGACCACTTTT-ACCATGTTCTTGTGTTTTTTTGGAGCCTACTCCTGGGATAATCTCCTTTTTTGGCATC--AAGCGCACCTTTAACTTCACTGCCTTGGACTCCACATCAACTGTGGGACTTCAATTGTTAGTACTGAGTAAGAGGCTGTTAGAATTTTTCATTATCACCAAATCCCCAGACAGTCACTTAAAGTTCACAGGTAGATGATCTGAGCTGTTTGGGGATCTTGAAGTCTAATACCCTGCATTTTCA-GAGTAAGTCAGTTGATGAAGTTGATAATTCCTCTAGAGATGCACCC-AGAGAAGCGAAGGGAGTCCTTACCTAGGGGGAGGCATTATTGTACTGGATTTCTCA-TATAGAAAGGCAAAAAGCATAAGCCTCTAGATCAGAGAAGGACCAGGGAAGAGGGAAACTCATTACCTTTCTGGGTAATACTTAGCTCTCTCATTTTT-CCCCCCGTAACTCCTGCCAGGAAGTGAAGAAACAAGTTTGATGATTAGCATGAATTCGGTATCCTGTGTGTTCTAACGGCTAACAGGTTCAGGTTGTCTTCAAGCTTTGTGTTTAAGGTAATATTCACTTACATTCATAACGATAAACAAT-TCGTTAGTATCTCTGCTGCACCTTCAGCCTTTGAATTAAG----GGGATAATAAAATAGCTTTGTAATGACAAAGTCTGTATTT----TAAAGCAGGTGTT--AGCACCTTCAGCGGTTTT-GATTAGATGTAAACAAAGCAGAAAGCAGAGCGTTTCAATCGTATTAACTAGTTTCCCTTGAGAATAGGTAGGTTGGTTGGGCGGGCTTTAGCTGAGGGCC-GGGGGCGGTATTGAGGGGAGGTGTTGGGGGCGGAGAAGTACATATTTCACTGCAAAAGCTATAGTCAGTCA----GTCCCTGGCAGAAATAACCCTTGAATAGCAAGATAATTTTCGTAACGCTTACACCTTCCAATTTTGCTTCCTCACCCTTTTTAAACGGTGCAATCATACGCTTCTGCCGCTACGCAGACCTGCAGACGTCCCCTTTTACTATAGTTCAGAGCCCGAACTTTCTCACGTTTATTTTCGATGCTGATTTCCTTACTCTCGCTGTCAAAGGCCCTATTCATCTCAATTTTACTATTATTTCACCTGTGACTTAATTTCAAAATAAGCCACATAAACATGTTTAACATGTAAAGAATTAGGACATTACAATATGACTGAACCTTTGTTTATGACCGCTTGAAAGAATACTAACTAGTAAGAA----TCTTAACAACACTGAAACTTCTTGAGTTCAAAGGCCATCTGTTTTTCCTAGTAGTGGAAATATTTTTATATCTAATTTTAGTTGTTCCCGAGATTGGCCATGAGATAGGCGTTCATATATGTTAGTAGTCCGGTAATCGTCAGCATAGACAATAGAATTCTCACTCTTTATTTTAAATACTGTAACTCAAAA-CT--ATA-------GAGAAACACTCACGGATTTATGGTATAGGGAAAAAA-TGTCGCACTTCGATGGAAATCTTCCTAACTCCTAACCCACTCCGTCGTAGACGGCCTGTTGCTTGGTCTTTTCAGCTACTTTGCAGGTCTTC---GTAAACTGCAGATAATTAGTGAATACATATGTACATTCTGTCTTCTTTGACAGTTTATATTGGGTCCTCTTCCCGTTGTGGAAAAACCAGTTTTGCTGCCATTTGCAACTCAATTCCTTCAGTCCACACAAACTCTGCACGCTTCGACCTCTATTTTGAACCGATTATAACGTCTATCGGGTAAACAGAAATCTTTAATTAGCTCCTGTGGGACTCACGGTTTCGCCTCTTTTCCGAAAATTTTCTGTTAACAATGGCAA---------------------------------------------------------------------------------------------------------------------------------------------------------------------------------------------------------------------------------------------------------------------------------------------------------------------------------------------------------------------------------------------------------------------------------------------------------------------------------------------------------------------------------------------------------------------------------------------------------------------------------------------------------------------------------------------------------------------------------------------------------------------------------------------------------------------------------------------------------------------------------------------------------------------------------------------------------------------------------------------------------------------------------------------------------------------------------------------------------------------------------------------------------------------------------------------------------------------------------------------------------------------------------------------------------------------------------GTTAATGTAGCTTAAGCACTCA-TAAAGCAAGACACTGAAAATGTCTAGATGGGTTAAATTAACCCCATTGGCAT--TAAAGGTTTGGTCCCAGCCTTTCTATTAGTTCTTAACAAACTTACACATGCAAGCGTCTACATCCCGGTGAGAATGCCCTCTAAA-TCAC--AAAGATCAAAAGGAGCAGGTATCAAGCACGCTAGTACTAGCAGCTCACAACGCCTCGCTTA-GCCACACCCCCACGGGACACAGCAGTGATAAAAATTAAGCTATAAACGAAAGTTTGACTAAGTTATG-TTAAT--AAGGGTTGGTAAACTTCGTGCCAGCCACCGCGGTCATACGATTAACCCAAATTAATAGAAACACGGCGTAAAGAGTGTTAAGGAGTC----TCA-TAGAA-TAAAGTCAAACCTTAATTAAGCTGTAAAAAGCCATAATTAA-AATTAAGCCAAACTACGAAAGTGACTTTAATATGATCTGATCACACGACAGCTAAGATCCAAACTGGGATTAGATACCCCACTATGCTTAGCCATAAACCCCAGTAGTCAC-AAAACAAGACTATTCGCCAGAGTACTACTAGCAACAGCTTAAAACTCAAAGGACTTGGCGGTGCTTCATACCCCTCTAGAGGAGCCTGTTCTGTAACCGATAAACCCCGATTAACCTCACCAACCCTTGCTACTTCAGTCTATATACCGCCATCTTCAGCAAACCCTAA--AAGGGAACGAAAGTAAGCATAATCATCCTA-CATAAAAACGTTAGGTCAAGGTGTAACCAATGGGTTGGGAAGAAATGGGCTACATTTTCTA--AACTA-AGAATAT-CCCT-ATAC--ACACGAAAGTTTTTATGAAACTTAAAAACCAAAGGAGGATTTAGTAGTAAATCAAGAGCAGAGTGCTTGATTGAATAAGGCCATGAA-GCACGCACACACCGCCCGTCACCCTCCTCAAGTAAACTTATACGAGAGGAGACAAGTCGTAACAAGGTAAGCATACCGGAAGGTGTGCTTGGACAAAACAAGATATAGCTTAAAC--AAAGCATCTAGTTTACACCTAGAAGATTCCACAGCCCGTGCATATCTTGAACCAGCTCTAGCCCATTACTACCATAGACCAATCAAATAAAACATTC-ACCAACCT-TCTAAAGTATAGGAGATAGAAATTTAAATGGCGCTATAGAAATAGTACCGTAAGGGAAAGATGAAAGAAAAA--CCCAAAAGTAATAAAAAGCAAAGCTTACCCCTTGTACCTTTTGCATAATGACTTAACTAGTA-ATAACTTAGCAAAGAGACCTTAAGTTAAACTACCCGAAACCAGACGAGCTACTTATGAGCAGTACCTA--GGACGAACTCATCTATGTGGCAAAATAGTGAGAAGACTTATAAGTAGAGGTGAAAAGCCTAACGAGCCTGGTGATAGCTGGTTGTCCATGAAAAGAATCTCAGTTCAACATTAAATGATACT--AA-AAGCC-ATGC--CAAGCCTTGACGTACATTTAACTGTTAGTCTAAAAAGGTACAGCTTTTTAGA-TATGGGTACAACCTTCACTAGAGAGTA-AAACCAAA-CAT--ACACCATAGTTGGCCTAAAAGCAG-CCATCAATTAAGAAAGCGTTCAAGCTCGACAATAAAA-CAATGTTTTAATTCCAACA-TTAGACA-AATCAACTCCTAGCATGATTATTGGACTAATCTATATAAACATAGAAGCAACACTGTTAATATGAGTAACAAGAAA--TTTTTCTCCTAGCACGAGCTTATATTAGTAACTGATAATATACTAATAATTAACAGCAAATAAATA-AAATCTAACACTAGACTATTTATTAAGA-CACTGTTAACCCAACACAGGAGTGCAT-TAAGGAAAGATTAAAAAAAGTAAAAGGAACTCGGCAAACACAAACCCCGCCTGTTTGCATGCTGTCCAGAGAATCCCTGACTCAGGGCTTCATTGTATAATTAGCCGCCCGACGCTCTGGTTTAGAGGTAGTCAGACAGCTGCGACCGAGTAATAGGACCGGAGAAACGCACACGCTATATTGGCGGAGAGTTACTAAGCCAGCAGGGGCCCACGCTCCGCATAAGATGACCAGCGCACCACGAGGTCCCGACGCCTGACGATTTAGATGTAAGGGAGATAAGCCGAGTCACACGAAAGCTGATTGGAAGCCCTCCTCTTGACGAAAGGGGTCAAGACGTGGAACGGGGAAGGAGGAAGGGCAGACGGTAACGCCATAAGCTTATGTTGTCCGGACAAGCGAAGTGCCTGAAACCCAATCAAATCGAATAGAACGTTGGTAGATGAAATCTACGAGCGAAACACCTTTTGAGAGCCAAGCTCGGCATCACGGAAATACCGGTAAATACGCCCGCGAAGCAAAGCCCAAATTCTCCGCGATCTCGTCTTGAGCGATCAATGAGAACTTTACCTTACTAAAGAGGTGGCAAGCACCGTCCGATGAAGCGCTAGCATCCACCACAAACACAGTCCTCTCCCAGACACGAGAGTGACAGCTAGCAAAAGGTACTAGGCCCCGAACACGCCGCGCCGGCCCCCGTCCCCGCTCCAGGGAGGTGGCGCAGCCTCGTTTCTGCCGGGGGCCCGGGGGACCCGCCCCTCCGCGCAGGACCGGTCGCTTTCCACACCCCCGCAATCCCGGCCCGTCGCAGGATGCCTTCGGCGCTCCTCGTGCGGGCAATCGCCACCGGGGCCCCGGACGTCCCCGTGTCGGCACCGCGCGTCGGCTGTGCGCTCCCCCACGGCCCCCTCAGCCCGTCTAATTCGGCAGGGGGCTTCTCCCTGCCACACTTTAGGACCGGTATTGTGAGAGGGTGGGGTCCCCC-------------------------------------------------------------------------------------------------------------------------------------------AGATTTCCAGTAAAGTAAGTACGGATAACCAAACAATAATCTCTATGAATGTCCGCGAGACACGTAAATTTGGAAAAATGATGTGCGGAAGCGACCGCATCCGGAGCTTAGTCACCGATCCCGCACGGGCCATGATCGCACTGTTCTTCAAACTAACTACAAAACACTGACCTTGGCAAATCATCAAATACACCCGCTCAATGTAAGCGAGAAAAAGCTTGGTCAAAAACGCTTTGACCAGTTTCCGAACTCTTATTCGTACTCTACAAACAAAATACCACTAAATGAAAAACCTTGCAAGGTTCGGGAGGAGAAGGACTCGGTGCCGCTCAAGAAGATACCGTATTCAAAGATATAGCAAGCTGTTCACCACTTCTCAACCGAGTAGCCCTCAGGGCCACAGCCTCACATACATAGAAAGGGCCAATCATTACGCGCGACCCAGACTCCCTAAACTTCCGCCAAGGATCAGCTTTTACATGGTCCGCACTGACTACCGCAAGACTATTGAACTCCCTCATGGGAGATATATTCGGCTCCCTCCACACAAAGTGTAGCCCCCACGCGTAGTGCCCAGAAACCGCTGACCAGTCAGGCCAGTCCCGGTGCCGGTGACACTGCCCTCCCA--------------------------------------------------------------------------------------------------------------------------------------------------------------------------------------------------------------------------------------------------------------------------------------"/>
    <sequence id="seq_Balaenoptera_omurai" taxon="Balaenoptera_omurai" totalcount="4" value="--------------------------------------------------------------------------------------------------------------------------------------------------------------------------------------------------------------------------------------------------------------------------------------------------------------------------------------------------------------------------------------------------------------------------------------------------------------------------------------------------------------------------------------------------------------------------------------------------------------------------------------------------------------------------------------------------------------------------------------------------------------------------------------------------------------------------------------------------------------------------------------------------------------------------------------------------------------------------------------------------------------------------------------------------------------------------------------------------------------------------------------------------------------------------------------------------------------------------------------------------------------------------------------------------------------------------------------------------------------------------------------------------------------------------------------------------------------------------------------------------------------------------------------------------------------------------------------------------------------------------------------------------------------------------------------------------------------------------------------------------------------------------------------------------------------------------------------------------------------------------------------------------------------------------------------------------------------------------------------------------------------------------------------------------------------------------------------------------------------------------------------------------------------------------------------------------------------------------------------------------------------------------------------------------------------------------------------------------------------------------------------------------------------------------------------------------------------------------------------------------------------------------------------------------------------------------------------------------------------------------------------------------------------------------------------------------------------------------------------------------------------------------------------------------------------------------------------------------------------------------------------------------------------------------------------------------------------------------------------------------------------------------------------------------------------------------------------------------------------------------------------------------------------------------------------------------------------------------------------------------------------------------------------------------------------------------------------------------------------------------------------------------------------------------------------------------------------------------------------------------------------------------------------------------------------------------------------------------------------------------------------------------------------------------------------------------------------------------------------------------------------------------------------------------------------------------------------------------------------------------------------------------------------------------------------------------------------------------------------------------------------------------------------------------------------------------------------------------------------------------------------------------------------------------------------------------------------------------------------------------------------------------------------------------------------------------------------------------------------------------------------------------------------------------------------------------------------------------------------------------------------------------------------------------------------------------------------------------------------------------------------------------------------------------------------------------------------------------------------------------------------------------------------------------------------------------------------------------------------------------------------------------------------------------------------------------------------------------------------------------------------------------------------GTTAATGTAGCTTAAAT-TTTA-CAAAGCAAGACACTGAAAATGTCTAGATGGGTTCAACCAACCCCATTGACATT-CAAAGGTTTGGTCCTAGCCTTCCTATTAGTTCTTAACAAACTTACACATGCAAGTATCCACATCCCGGTGAGAATGCCCTCTAAA-TCAC--AAAGATTAAAAGGAGCAGGTATCAAGCACGCTAACACTAGCAGCTCACAACACCTCGCTTG-GCCACACCCCCACGGGACACAGCAGTGATAAAAATTAAGCTATAAACGAAAGTTTGACTAAGTTATG-TTAAT--AAGGGTTGGTAAACTTCGTGCCAGCCACCGCGGTCATACGATTAACCCAAATTAATAGAAACACGGCGTAAAGAGTGTTAAGGAATC----ACA-TAAAA-TAAAGTCAAGCCTTAATTAAGCTGTAAAAAGCCATAATTAA-GATTAAGCCAAACTACGAAAGTGACTTTAATATGATCTGATCACACGACAGCTAAGATCCAAACTGGGATTAGATACCCCACTATGCTTGGTCGTAAACCCCAATAGTCACCAAAACAAGACTATTCGCCAGAGTACTACTAGCAACAGCTTAAAACTCAAAGGACTTGGCGGTGCTTTATACCCCTCTAGAGGAGCCTGTTCTGTAACCGATAAACCCCGATCAACCTCACCAACCCTTGCTACTTCAGTCTATATACCGCCATCTTCAGCAAACCCTAA--AAGGGAACAAAAGTAAGCATAATCATCCTA-CATAAAAACGTTAGGTCAAGGTGTAACCTATGGGTTGGGAAGAAATGGGCTACATTTTCTA--AGTTA-AGAATAACCCCT-ACACCCACACGAAAGTTTTTATGAAACTTAAAAACTAAAGGAGGATTTAGTAGTAAATCAAGAGCAGAGTGCTTGATTGAATAAGGCCATGAA-GCACGCACACACCGCCCGTCACCCTCCTCAAGTAAA-TTATACGAGAGGAGACAAGTCGTAACAAGGTAAGCATACCGGAAGGTGTGCTTGGACAAAACAAGATATAGCTTAAAC--AAAGCATCTAGTTTACACCTAGAAGATTCCACAGTTCGTGTATGTCTTGAACCAGCTCTAGCCCACTACTACCATAAACTAATCAAATAAAACATTC-ACTATCCA-TCTAAAGTATAGGAGATAGAAATTTAAATGGCGCTATAGAAATAGTACCGTAAGGGAAAGATGAAAGAAAAA--CCTAAGAGTAATAAAAAGCAAAGCTTACCCCTTGTACCTTTTGCATAATGACTTAACTAGCA-ATAACTTAGCAAAGAGACCTTGAGTTAAATTACCCGAAACCAGACGAGCTACTTATGAGCAGTACCTA--GGACGAACTCATCTATGTGGCAAAATAGTGAGAAGACTTATAAGTAGAGGTGAAAAGCCTAACGAGCCTGGTGATAGCTGGTTGTCCATGAAAAGAATCTCAGTTCAACATTAAATAGTACT--AA-AAGCC-ATGC--CAAGCCCTAACGTATATTTAACTGTTAGTCTAAAAAGGTACAGCTTTTTAGA-GATGGGTACAACCTTGACTAGAGAGTA-AAATTAAA-CAT--ATACCATAGTTGGCCTAAAAGCAG-CCATCAATTAAGAAAGCGTTCAAGCTCAACAATAAAA-CATTGTTTTAATCCCAATA-TAAAATA-AATCAGCTCCTAGCTTGACTACTGGACTAATCTATATAAACATAGAAGCAACACTGTTAATATGAGTAACAAGAAG--TTTTTCTCCTGGCACAAGCTTACATTAGTAACTGATAACATACTAATAATTAACAGCAAATAAACA-AAACCCAACACTAAGTTATTTATTAAGA-CACTGTTAACCCAACACAGGTGTGCAT-TAAGGAAAGATTAAAAAAAGTAAAAGGAACTCGGCAAACACAAACCCCGCCTGTTT---------------------------------------------------------------------------------------------------------------------------------------------------------------------------------------------------------------------------------------------------------------------------------------------------------------------------------------------------------------------------------------------------------------------------------------------------------------------------------------------------------------------------------------------------------------------------------------------------------------------------------------GGCCCCGAACACGCCGCGCCGGCCCCCGTCCCCGCTCCA--------------------------------------------------CCGCGCGGGACCGGTCGCTTTCCACACCCCCGCAATCCCTGCCCGTCG----------------------------------------------------------------------------------------------------------------------------------------------------------------------------------------------------------------------------------------------------------------------------------------------------------------------------AGATTTCCAGTAAAGTAAGTACGGATAACCAAACAATAATCTCTATGAATGTCCGCGAGACACGTAAATTTGGAAAAATG--------------------------------------------------------------------------------------------------AATCATCAAATACACCCGCTCAATGTAAGCGAGAAAAAGCTTGGTCAAAAACGCTTTGACCAGTTTCCGAACTCTTATTCGTACTCTACAAACAAA--------------------------------------------------------------------------------------------------------------------------------------------------------------------------------------------------------------------------------------------------------------------------------------------------------------------------------------------------------------------------------------------------------------------------------------------------------------------------------------------------------------------------------------------------------------------------------------------------------------------------------------------------------"/>
    <sequence id="seq_Balaenoptera_physalus" taxon="Balaenoptera_physalus" totalcount="4" value="----------------------------------------------------------------------------------------------------------------------------------------------------------------------------------------------------------------------------------------------------------------------------------------------------------------------------------------------------------------------------------------------------------------------------------------------------------------------------------------------------------------------------------------------------------------------------------------------------------------------------------------------GATATTTAAGCTTTCAATTTGGCATAGATTCACAAGAACAAATAACAGAAGCCTTTCCCCATGAATGAACTCTGTCCCTTTGTTGAACTTTTGGGATGGAGATATTTTGCATAAATCACTACTTACGGAACTATAGTAGCCACGACTGTTTTGCAATTTTA------AGTCACTCCAGTGCAATTTTAAATTTTAGTAATGAGAATTTTTTTTTTTGGAAAGCTTCAATGATTAAAAAATACGTCCCACTTAATGGA??AAAAAATACATCCCACTACTTTAGGCAGATGTCAATGTTGATTGGTATGAATTTAT-----------------------------------------------------------------------------------------------------------------------------------------------------------------------------------------------------------------------------------------------------------------------------------------------------------------------------------------------------------------------------------------------------------------GTGAGTTCCCTGCTATCTTGCTTTGTTCCATACTTCATCTTCTTCTGTCTTCCCCACCCTTCTCTTCCTCCTCTTTTTTTC-TCTACTTTTAATTCAATTATCTAATAATCCTCTTATCTGCTCATCTGTTTACTCTTTTATTACATTTATTCACCTATCTCTCCTTTCTCCCA-TTGTCTGATCTTTTTT---TGGAGCTCTT--CATCTTATCAAGATACTCTGTGGTTG--GCC-ATATTTGGAGATTGGCTGGAGAGCCTTTTTCTGTCTGGGAATACAGGTCCTTATTTATACTATATGTGGACATCCCTGTGATATCTCTTTTTCATCTTTCTTTCA-GTGAGTGACCACTTTT-ACCATGTTCTTGTGTTTTTTTGGAGCCTACTCCTGGGATAATCTCCTTTTTTGGCATC--AAGCGCACCTTTAACTTCACTGCCTTGGACTCCACATCAACTGTGGGACTTCAATTGTTAGTACTGAGTAAGAGGCTGTTAGAATTTTTCATTATCACCAAATCCCCAGACAGTCACTTAAAGTTCACGGGTAGATGATCTGAGCTGTTTGGGGATCTTGAAGTCTAATACCATGCATTTTCA-GAGTAAGTCAGTTGATGAAGTTGATAATTCCTCTAGAGATGCCCCC-AGAGAAGCGAAGGGAGTCCTTACCTAGGGGGAGGCATTATTGTACTGTATTTCTCA-TATAGAAAGGCAACAGGCATAAGCCTCTAGATCAGAGAAGGACCAGGCAAGAGGGAAACTCATTACCTTTCTGGGTAATACTTAGTTCTCTCATTTTT-CCCCCTGTAACTCCTGCCAGGAAGTGAAGAAACAAGTTTGATGATTAGCATGAATTCGGTATCCTGTGTGTTCTAACGGCTAACAGGTTCAGGTTGTCTTTAAGCTTTGTGTTTAAGGTAATATTCACTTACATTCATAACGATAAACAAT-TCGTTAGTATCTCTGCTGCACCTTCAGCCTTTGAATTAAG----GGGATAATAAAATAGCTTTGTAATGACAAAGTCTGTATTT----TAAAGCAGGTGTT--AGCACCTTCAGCGGTTTT-GATTAGATGTAAACAAAGCAGAAAGCAGAGCGATTCAATCGTATTAAATAGTTTCCCTTGAGAATAGGTAGGTTGGTTGGGCGGGCTTTAGCTGAGGGCC-GGGGGCGGTATTGAGGGGAGGTGTTGGGGGCGGAGAAGTACATATTTCACTGCAAAAGCTATAGTCAGTCA----GTCCCTGGCAGAAATAACCCTTGAATAGCAAGATAATTTTCGTAACGCTTACACCTTCCAATTTTGCTTCCTCACCCTTTTTAAACGGTGCAATCATACGCTTCTGCCGCTACGCAGACCTGCAGACGTCCCCTTTTACTATACTTCAGAGCCCGAACTTTCTCACGTCTATTTTCGATGCTGATTTCCTTACTCTCGCTGTCAAAGGCCCTATTCATCTCAATTTTACTATTATTTCACCTGTGACTTAATTTCAAAATAAGCCACATAAACATGTTTAACATGTAAAGAATTAGGACATTACAATATGACTGAACCTTTGTTTATGACCGCTTGAAAGAATACTAACTAGTAAGAAAGTATCTTAACAACACTGAAACTTCTTGAGTTCAAAGGCCATCTGTTTTTCCTATTAGTGGAAATATTTTTATATCTAATTTTAGTTGTTCCCGAGATTGGCCATGAGATAGGCGTTCATATATGTTAGTAGTCCGGTAATCGTCAGCATAGACAATAGAATTCTCACTCTTTATTTTAAATACTGTAACTCAAAA-CT--ATA-------GAGAAACACTCACGGATTTATGGTATAGGGAAAAAA-TGTCGCACTTCGATGGAAATCTTCCTAACTCCTAACCCACTCCCTCGTAGACGGCCTGTTGCTTGGTCTTTTCAGCTACTTTGCAGGTCTTC---GTAAACTGCAGATAATTAGTGAATACATATGTACATTCTATCTTCTTTGACAGTTTATATTGGGTCCTCCTCCCGTTGTGGAAAAACCAGTTTTGCTGCCATTTGCAACTCAATTCCTTCAGTCCGCACAAACTCTGCACGCTTCGACCTCTATTTTGAACCGATTATAACGTCTATCGGGTAAAAAGAAATCTTTAATTAGCTCCTGTGGGACTCACGGTTTCGCCTCTTTTCCGAAAATTTTCTTTTAACAATGGCAA---------------CGCTCGCCCGGAAGTAAAGCTGGCACAAGCTTACCCTACGAGACGTGCCTTCGCACCTTCGTGCCTTCGTGCTTC--------ACGTA--TTCCCTGG-GCTGGACCGGTGAATTATGGGAGCTTCCGGGTCGCGCTATTCTCTGCTCTTACGCTCCCGACCGAGTGTCCGCCTGTCCCCCACGGCACTCCCCGGGCCTGGCCGGGGTGGGAGCCCGCGAACGTTCAAAATGCCCCCTTG---------------------------------------------CACTGAGGAATGGCTTGAAAACGCCAACCGGGGGGTGAAACGGGGAGCGTACCGGCAGGAGCCGGGGAACGTACCCCCAGGGGGGGGTGGGCACCCAGGGGGGTGGGCACCCAGGGGGGTGGGCACCCAGGGGGGTGGGCACCCAGGGG----------------GGGGTGGGCA----GGGGGGACCAAACATG--AACCAGAACCAAACAAATAACAGTGCGGGCGCGCGCGGGCGTGTGGGGCTGGGGTAATCTGGAGGCATAGAGCCCTATCATTGGAGGATAGAGACGTATACGGAAAATTACGTACCAGCAGTTATAAGCCGTGACATAAAAGCAAAAGTTGTCAGATGGTAAATACGTAACACAACGTACACACACACAAGGGAAATTACGAACGAATAAATATGACGGTGTGACAATTGATACCATACAAGGATACAGCTATACAAGGGGCAGGTATCTTTTCTCCCCCGTAT--------------------------------------------------------------------------------------------------------------------------------------------------------------------------------------------------------------------------------------------------------------------------------------------------------------------------------------------------------------------------------------------------------------------------------------------------------------------------------------------------------------------GTTGATGTAGCTTAAACACTTA-CAAAGCAAGACACTGAAAATGTCTAGATGGGTCTAGCCAACCCCATTGACAT--TAAAGGTTTGGTCCCAGCCTTTCTATTAGTTCTTAACAGACTTACACATGCAAGTATCCACATCCCAGTGAGAACGCCCTCTAAA-TCAT--AAAGATTAAAAGGAGCGGGTATCAAGCACGCTAGCACTAGCAGCTCACAACGCCTCGCTTA-GCCACGCCCCCACGGGACACAGCAGTGATAAAAATTAAGCTATAAACGAAAGTTCGACTAAGTCATG-TTAATTTAAGGGTTGGTAAACTTCGTGCCAGCCACCGCGGTCATACGATCGACCCAAATTAATAGAAGCACGGCGTAAAGAGTGTTAAGGAGCC----ACA-TGAAA-TAAAGTCAAACCTTAATTAAGCTGTAAAAAGCCCTAATTAA-AATTAAGCCAAACTACGAAAGTGACTTTAATATAATCTGATCACACGACAGCTAAGATCCAAACTGGGATTAGATACCCCACTATGCTTAGTCGTAAACCCCAATAGTCAC-AAAACAAGACTATTCGCCAGAGTACTACTAGCAACAGCCTAAAACTCAAAGGACTTGGCGGTGCCTCATACCCATCTAGAGGAGCCTGTTCTGTAACCGATAAACCCCGATCAACCTCACCAACCCTTGCTACTTCAGTCTATATACCGCCATCTTCAGCAAACCCTAA---AGGGAG-AAAAGTAAGCATAACCATCCTA-CATAAAAACGTTAGGTCAAGGTGTAACCCATGGGTTGGGAAGTAATGGGCTACATTTTCTA--AGCTA-AGAACATCCCCT-ATACTCACACGAAAGTTTTTATGAAACTTAAAAACTAAAGGAGGATTTAGTAGTAAATCAAGAGCAGAGTGCTTGATTGAATAAGGCCATGAGGGCACGCACACACCGCCCGTCACCCTCCTCAAGTAAA-TTATACGAGAGGAGACAAGTCGTAACAAGGTAAGCATACCGGAAGGTGTGCTTGGACAAAACAAGATATAGCTTAAAC--AAAGCATGTAGTTTACACCTAGAAGATTCCACAGCCCGTGTATATCTTGAACTAGCCCTAGCCCACTACTACCACAAATCAATCAAATAAAACATTT-ACCATCCC-TTCAAAGTATAGGAGATAGAAATTTAAATGGCGCTATAGAGATAGTACCGTAAGG-AAAGATGAAAGAAAAA--CCTAAAAGTAATAAAAAGCAAAGCTTACCACTTGTACCTTTTGCATAATGACTTAACTAGTA-ATAAATTAGCAAAGAGACCTTAAGTTAAATTACCCGAAACCAGACGAGCTACTTATGAGCAGCACCTA--GAACGAACTCATCTATGTGGCAAAATAGTGAGAAGACTTATAAGTAGAGGTGAAAAGCCTAACGAGCCTGGTGATAGCTGGTTGTCCCTGAAAAGAATCTCAGTTCAACATTAAATAATACT--AA-AAGCCCATGC--CAAGCCTTAACGTATATTTAACTGTTAATCTAAAAAGGTACAGCTTTTTAGA-AATGGGTACAACCTTGACTAGAGAGTA-AAATCAAA-CAT--AAAC-ATAGTTGGCCTAAAAGCAG-CCATCAATTAAGAAAGCGTTCAAGCTCGACAACAAAA-TAATGTTTTAATTCCAACA-TTAAGTA-AATCAACTCCTAGCCTGACTATTGGACTAATCTATACAAATATAGAAGCAATACTGTTAATATGAGTAACAAGAAA--TTTTTCTCCTAGCACAAGCTTACACCAGTAACTGATAATATACTGATAATTAACAGCAAATAAATA-AAACCCAACACTAAATTATTTATTAAAA-TACTGTTAACCCAACACAGGCGTGCAT-TAAGGAAAGATTAAAAAAAGTAAAAGGAACTCGGCAAACACAAACCCCGCCTGTTTGCATGCTGTCCAGAGAATCCCTGACTCAGGGCTTCATTGTATAATTAGCCGCCCGACGCTCTGGTTTAGAGGTAGTCAGACAGCTGCGACCGAGTAATAGGACCGGAGAAACGCACACGCTATATTGGCGGAGAGTTACTAAGCCAGCAGGGGCCCACGCTCCGCATAAGATGACCAGCGCACCACGAGGTCCCGACGCCTGACGATTTAGATGTAAGGGAGATAAGCCGCGTCACACGAAAGCTGATTGGAAGCCCTCCTCTTGACGACAGGGGTCAAGACGTGGAACGGGGAAGGAGGAAGGGCAGACGGTAACGCCATAAGCTTATGTTGTCCGGACAAGCGAAGTGCCTGAAACCCAATCAAATCGAATAGAACGTTGGTAGATGAAATCTACGAGCGAAACACCTTTTGAGAGCCAAGCTCGGCATCACGGAAATACCGGTAAATACGCCCGCGAAGCAAAGTCCAAATTCTCCGCGATCTCGTCTTGAGCGATCAATGAGAACTTTACCTTACTAAAGAGGTGGCAAGCACCGTCCGATGAAGCGTTAGCGTCCACCACAAACACAGTCCTCTCCCAGACACGAGAGTGACAGCTAGCAAAAGGTACTAGGCCCCGAACACGCCGCGCCGGCCCCCGTCCCCGCTCCAGGGAGGTGGCGCAGCCTCGTTTCTGCCGGGGGCCCGGGGGACCCGCCCCTCCGCGCGGGACCGGTTGCTTTCCACACCCCCGCAATCCCTGCCCGTCGCAGGATGCCTTCGGCGCTCCTCGTGCGGGCAATCGCCACCGGGGCCCCGGACGTCCCCGTGTCGGCGCCGCGCGTCGGCTGTGCGCTCCCCCACGGCCCCCTCAGCCCGTCTAATTCGGCAGGGGGCTTCTCCCTGCCACACTTTAGGACCGGTATTGTGAGAGGGTGGGGTCCCCC-------------------------------------------------------------------------------------------------------------------------------------------AGATTTCCAGTAAAGTAAGTACGGATAACCAAACAATAATCTCTATGAATGTCCGCGAGACACGTAAATTTGGAAAAATGATGTGCGGAAGCGACCGCATCCGGAGCTTAGTCACCGATCCCGCACGGGCCATGATCGCACTGTTCTTCAAACTAACTACAAAACACTGACCTTGGCAAATCATCAAATACACCCGCTCAATGTAAGCGAGAAAAAGCTTGGTCAAAAACGCTTTGACCAGTTTCCGAACTCTTATTCGTACTCTACAAACAAAATACCACTAAATGAAAAACCTTGCAAGGTTCGGGAGGAGAAGGACTCGGTGCCGCTCAAGAAGATACCGTATTCAAAGATATAGCAAGCTGTTCACCACTTCTCAACCGAGTAGCCCTCAGGGCCACAGCCTCACATACATAGAAAGGGCCAATCATTGCGCGCGACCCAGACTCCCTAAACTTCCGCCAAGGATCAGCTTTTACATGGTCCGCACTGACTACCGCAAGACTATTGAACTCCCTCATGGGAGATATATTCGGCTCCCTCCACACAAAGTGTAGCCCCCACGCGTAGTGCCCAGAAACCGCTGACCAGTCAGGCCAGTCCCGGTGCCGGTGACACTGCCCGCCCA--------------------------------------------------------------------------------------------------------------------------------------------------------------------------------------------------------------------------------------------------------------------------------------"/>
    <sequence id="seq_Berardius_arnuxii" taxon="Berardius_arnuxii" totalcount="4" value="-------------------------------------------------------------------------------------------------------------------------------------------------------------------------------------------------------------------------------------------------------------------------------------------------------------------------------------------------------------------------------------------------------CACTCACTCTCACAGAACCTAATGTTAGATGAAAATCAGCATTGTTACCAAATGTAATTTTACGTCTGTTAGCTGTCAACAAAATACATGTGGACAGCCACATGGTAATTTTACATAGCATTATGTAGAAACAAAATGTTGATGGCAGCCACGGGGTAAAAACTGAGAGTTTCATCTCAGAAATTCTCCTTCACAGCAGAAATGTATTTTGCACATTGAGCCTATCTGATTGATATTTAAGCTTTCAATTTGGCATAGATTCACAAGAACAAATTATAGAAGCCTCTCCCCATGAATGAACTCTGTCCCTTTGTTGAACTTTTGGGGTGGAGATATTTTGCATAAATCAATACTTATGGAACTATAGTAGCCACGACTGTTTTGCAATTTTAACTTTAAGTCACTC-AGTGCAATTTTAAATTTTAGTAATGAGAATTCTCTCTTTTTTAAAGCTTCAC--------------------CTTAATG-ATTAAAAAATACATCCCACTACTTTAGGCAGATGTCAGTGTTTATAGGTATGAATTTATCTATGAGAAATCAAGCACAGAGTGATCATTTGTAGAAATAATGTTTTTGCTTATAACGGTTAGATATACTCTTGGGTAGGTGACAACTTCAAAAGTACAGTTTAAAGGATTAA-AAGAGGCAAAATGCCATGTAACTAATATGTAAAAATTTACATATCCATTCAACAAATAATGACTGAGTGCCGAATATGTGCCAAGCAATTTGTCATAGTGACGAACAAGACAGATACAATCTTTGCCCTAAGAGAGCTCATCAAGTGATGTAGAAGATAAATGACACAAAGTTGCCTTACCCTCAGGGTTCTCTGCTATTTGAGAGAACTATTCAGGCCTGTTTCCAATCAACTAAGGCTGTTTCTTAAGAACTTAGTGACAGTAGGATTCAACATATCATTGTTGG-----------------------------------------------------------------------------------------------------------------------------------------------------------------------------------------------------------------------------------------------------------------------------------------------------------------------------------------------------------------------------------------------------------------------------------------------------------------------------------------------------------------------------------------------------------------------------------------------------------------------------------------------------------------------------------------------------------------------------------------------------------------------------------------------------------------------------------------------------------------------------------------------------------------------------------------------------------------------------------------------------------------------------------------------------------------------------------------------------------------------------------------------------------------------------------------------------------------------------------------------------------------------------------------------------------------------------------------------------------------------------------------------------------------------------------------------------------------------------------------------------------------------------------------------------------------------------------------------------------------------------------------------------------------------------------------------------------------------------------------------------------------------------------------------------------------------------------------------------------------------------------------------------------------------------------------------------------------------------------------------------------------------------------------------------------------------------------------------------------------------------------------------------------------------------------------------------------------------------------------------------------------------------------------------------------------------------------------------------------------------------------------------------------------------------------------------------------------------------------------------------------------------------------------------------------------------------------------------------------------------------------------------------------------------------------------------------------------------------------------------------------------------------------------------------------------------------------------------------------------------------------------------------------------------------------------------------------------------------------------------------------------------------------------------------------------------------------------------------------------------------------------------------------------------------------------------------------------------------------------------------------------------------------------------------------------------------------------------------------------------------------------------------------------------------------------------------------------------------------------------------------------------------------------------------------------------------------------------------------------------------------------------------------------------------------------------------------------------------------------------------------------------------------------------------------------------------------------------------------------------------------------------------------------------------------------------------------------------------------------------------------------------------------------------------------------------------------------------------------------------------------------------------------------------------------------------------------------------------------------------------------------------------------------------------------------------------------------------------------------------------------------------------------------------------------------------------------------------------------------------------------------------------------------------------------------------------------------------------------------------------------------------------------------------------------------------------------------------------------------------------------------------------------------------------------------------------------------------------------------------------------------------------------------------------------------------------------------------------------------------------------------------------------------------------------------------------------------------------------------------------------------------------------------------------------------------------------------------------------------------------------------------------------------------------------------------------------------------------------------------------------------------------------------------------------------------------------------------------------------------------------------------------------------------------------------------------------------------------------------------------------------------------------------------------------------------------------------------------------------------------------------------------------------------------------------------------------------------------------------------------------------------------------------------------------------------------------------------------------------------------------------------------------------------------------------------------------------------------------------------------------------------------------------------------------------------------------------------------------------------------------------------------------------------------------------------------------------------------------------------------------------------------------------------------------------------------------------------------------------------------------------------------------------------------------------------------------------------------------------------------------------------------------------------------------------------------------------------------------------------------------------------------------------------------------------------------------------------------------------------------------------------------------------------------------------------------------------------------------------------------------------------------------------------------------------------------------------------------------------------------------------------------------------------------------------------------------------------------------------------------------------------------------------------------------------------------------------------------------------------------------------------------------------------------------------------------------------------------------------------------------------------------------------------------------------------------------------------------------------------------------------------------------------------------------------------------------------------------------"/>
    <sequence id="seq_Berardius_bairdii" taxon="Berardius_bairdii" totalcount="4" value="--------------------------------------------------------------------------------------------------------------------------------------------------------------------------------------------------------------------------------------------------------------------------------------------------------------------------------------------------------------------------------------------------------------------------------------------------------------------------------------------------------------------------------------------------------------------------------------------------------------------------------------------------------------------------------------------------------------------------------------------------------------------------------------------------------------------------------------------------------------------------------------------------------------------------------------------------------------------------------------------------------------------------------------------------------------------------------------------------------------------------------------------------------------------------------------------------------------------------------------------------------------------------------------------------------------------------------------------------------------------------------------------------------------------------------------------------------------------------------------------------------------------------------------------------------------------------------------------------------------------------------------------------------------------------------------------------------------------------------------------------------------------------------------------------------------------------------------------------------------------------------------------------------------------------------------------------------------------------------------------------------------------------------------------------------------------------------------------------------------------------------------------------------------------------------------------------------------------------------------------------------------------------------------------------------------------------------------------------------------------------------------------------------------------------------------------------------------------------------------------------------------------------------------------------------------------------------------------------------------------------------------------------------------------------------------------------------------------------------------------------------------------------------------------------------------------------------------------------------------------------------------------------------------------------------------------------------------------------------------------------------------------------------------------------------------------------------------------------------------------------------------------------------------------------------------------------------------------------------------------------------------------------------------------------------------------------------------------------------------------------------------------------------------------------------------------------------------------------------------------------------------------------------------------------------------------------------------------------------------------------------------------------------------------------------------------------------------------------------------------------------------------------------------------------------------------------------------------------------------------------------------------------------------------------------------------------------------------------------------------------------------------------------------------------------------------------------------------------------------------------------------------------------------------------------------------------------------------------------------------------------------------------------------------------------------------------------------------------------------------------------------------------------------------------------------------------------------------------------------------------------------------------------------------------------------------------------------------------------------------------------------------------------------------------------------------------------------------------------------------------------------------------------------------------------------------------------------------------------------------------------------------------------------------------------------------------------------------------------------------------------------------------------------GTTAATGTAGCTTAAACTTCCACTAAAGCAAGACACTGAAAATGTCTAGATGG-CATA-CCTGCCCCATCAACA---TAAAGGTTTGGTCCCAGCCTTTCTATTAGTCCCTAACAGACTTACACATGCAAGTATCCACATCCCAGTGAGAATGCCCTCTAAA-TCAC--GAAGATTAAAAGGAGCAGGTATCAAGCACG-TG-TACCAGCAGCTCATAACATCTTGCTTA-GCCACACCCCCACGGGACACAGCAGTGATAAAAATTAAGCCATGAACGAAAGTTTGACTAAGTCATG-TTAACT--AGAGTTGGTAAACTTCGTGCCAGCCACCGCGGTCATACGATTGACCCAAATTAATAGAAATACGGCGTAAAGAGTGTTAAGGAGTC----ACA-TAAAA-TAAAGTCAAACCTTAATTAAGCTGTAAAAAGCCATAATTAA-AACCAAGCTAGACTACGAAAGTGACTTTAATATAATCTGATTACACGATAGCTAAGGTCCAAACTGGGATTAGATACCCCACTATGCTTAGCCGTAAACCTAAATAGTCAC-AAAACAAGACTATTCGCCAGAGTACTACTAGCAACAGCCTAAAACTCAAGGGACTTGGCGGTGCTTCATATCCCCCTAGAGGAGCCTGTTCTATAATCGATAAACCCCGATCAACCTCACCAGCCCTTGCTACTTCAGTCTATATACCGCCATCTTCAGCAAACCCTAA--AAGGGAACAAGAGTAAGCATAACTATCCTA-CGTAAAAACGTTAGGTCAAGGTGTAACCTATGGGGTGGGAAGAAATGGGCTACATTTTCTA--TACCA-AGAACATCCTTA-ACTCTTACACGAAAGTTTTTATGAAACCTAAAAACTAAAGGAGGATTTAGCAGTAAATTAAGAGCAGAGCGCTTAATTGAATAAGGCCATGAA-GCACGCACACACCGCCCGTCACCCTCCTCAAGCACAAGCATGCAAGAGGAGACAAGTCGTAACAAGGTAAGCATACCGGAAGGTGTGCTTGGACAAAACAAGGCGTAGCTTAAAT--AAAGCATCTAGTTTACACCTAGAAGATTTCACAGCCCGTGCACACCTTGAACTAATTCTAGCCC-ATAATATCAAAATCCAATCAAATAAAACATTC-ACCATACA-TCTAAAGTATAGGAGATAGAAATTTAAATGGCGCTATAGAGAAAGTACCGTAAGGGAAAGATGAAAGAATAAA--TTAAAAGTAAAAAAAAGCAAAGTTTACCCCTTGTACCTTTTGCATAATGAATTAACTAGTA-ACAACTTAGCAAAGAGACCTTAAGCTAAGCTACCCGAAACCAGACGAGCTACTTACGGGCAGTAAATA--GAACAAACTCATCTATGTAGCAAAATAGTGAGAAGACCTATAAGTAGAGGTGAAAAGCCTAACGAGCCTGGTAATAGCTGGTTGTCCAAGAAAAGAGTTTCAGTTCAACATTAAATAATACT--AACAGAC--ATTC--CAAGTCCTAACGTATATTTAACTGTTAGTCTAAAAAGGTACAGCTTTTTAGA-AATGGATACAACCTTGACTAGAGAGTA--AAATAAACATTA--AACCATAGTTGGCCTAAAAGCAG-CCACCAATTAAGAAAGCGTTCAAGCTCAACACTAAAA-TAATGT-TTAATTCCAATAAT-AAATA-AATTAACTCCTAGCTTGACTATTGGACTAATCTATATAAACATAGAAGCAATACTGTTAATATGAGTAACAAGAAA--GTTTTCTCCTTGCACAAGCTTACATCAGTGACTGATAATAGACTGATAATTAACAACTAATAAATA-AAACCCACTACTAAACTATTTATTAAAAGTACTGTTAACCCAACACAGGTGTGCAT-TAAGGAAAGATTAAAAGAAGTAAAAGGAACTCGGCAAACACAAACCCCGCCTGTTT---------------------------------------------------------------------------------------------------------------------------------------------------------------------------------------------------------------------------------------------------------------------------------------------------------------------------------------------------------------------------------------------------------------------------------------------------------------------------------------------------------------------------------------------------------------------------------------------------------------------------------------GGCCCCGAACACGCCGCGCCGGCCCCCGTCCCCGCTCCAGGGAGGTGGCGCAGCCTCGTTTCTGCCGGGGGCCCGGGGGACCCGCCCCTCCGCGCGGGGCCGGTCGCTTTCCACACCCCCGCAATCCCTGCCCGTCGCAGGATGCCTTCGGCGCTTCTCGTGCGGGCAATCGCCACCGGGGCCCCGGACGTCCCCGTGTCGACACCGCGCGTCGGTTGTGCGCTCCCCCACGGCCCCCTCAGCCCGTCTAATTCGGCAGGGGGCTTCTCCCTGCCACACTTTAGGACCGGTATTGTGAGAGGGTGGGGTCCCCC-------------------------------------------------------------------------------------------------------------------------------------------AGATTTCCAGTAAAGTAAGTACGGATAACCAAACAATAATCTCTATGAATGTCCGCGAGACACGTAAATTTGGAAAAATGATGTGCGGAAGCGACCGCATCCGGAGCTTAGTCACCGATCCCGCACGGGCCATGATCGCACTGTTCTTCAAACTAACTACAAAACACTGACCTTGGCAAATCATCAAATACACCCGCTCAATGTAAGCGAGAAAAAGCTTGGTCAAAAACGCTTTGACCAGTTTCCGAACTCTTATTCGTACTCTACAAACAAAATACCACTAAATGAAAAACCTTGCAAGGTTCGGGAGGAGAAGGACTCGGTGCCGCTCAAGAAGATACCGTATTCAAAGATATAGCAAGCTGTTCACCACTTCTCAACCGAGTAGCCCTCAGGGCCACAGCCTCACATACATAGAAAGGGCCAATCATTGCGCGCGACCCAGACTCCCTAAACTTCCGCCAAGGATCAGCTTTTACATGGTCCGCACTGACTACCGCAAGACTATTGAACTCCCTCATGGGAGATATATTCGGCTCCCTCCACACAAAGTGTGGCCCCCACGCGTAGTGCCCAGAAACCGCTGACCAGTCAGGCCAGTCCCGGTGCCGGTGACACTGCCCGCCCA--------------------------------------------------------------------------------------------------------------------------------------------------------------------------------------------------------------------------------------------------------------------------------------"/>
    <sequence id="seq_Caperea_marginata" taxon="Caperea_marginata" totalcount="4" value="------------------------------------------------------------------------------------------------------------------------------------------------------------------------------------------------------------------------------------------------------------------------------------------------------------------------------------------------------------------------------------------------------------------------------------------------------------------------------------------------------------------------------------------------------------------------------------------------------------------------------------------------------------------------------------------------------------------------------------------------------------------------------------------------------------------------------------------------------------------------------------------------------------------------------------------------------------------------------------------------------------------------------------------------------------------------------------------------------------------------------------------------------------------------------------------------------------------------------------------------------------------------------------------------------------------------------------------------------------------------------------------GTGAGTTTCCTGCTATCTTGCTTTGTTCCATACTTCATCTTCTTCTGTCTTCCCCACGCTTCTCTTCCTCCTCTTTTTTTC-TCTACTTTTAATTCAATTATCTAATAATCCTCTTATCTGCTCATCTGTTTACTCTTTTATTACATTTATTCACCTATCTCTCCTTTCTCCCA-TTGTCTGATCGTTTTT---TGGAGCTCTT--CATCTTATCAAGATACTCTGTGGTTG--GCC-ATATTTGGAGACTGGCTGGAGAGCCTTTTTCTGTCTGGGAATACAGGTCCTCATTTATACTATATGTGGACATCCCTGTGATATCTCTTTTTCATCTTTCTTTCA-GTGAGTGACCACTTTT-ACCATGTTCCTGTGTTTTTTTGGAGCCTACTCCTAGGATAATCTCCTTTTTTGGCGTC--AAGCGCACCTCTAACTTCACTGCCTTGGACTCCACATCAACTGTGGGACTTCAATTGTTAGTACTGAATAAGAGGCTGTTAGAATTTTTCATTATCACCAAATCCCCAGACAGTCCCTTAAAGTTCATGGGTAGATGATCTGAGCTGTTTGGGGATCTTGAAGTCTAATACCCTGCATTTTCA-GAGTAAGTCAGTTGATGAAGTTGAAAATTCCTCTAGAGATAGCCCC-AGAGAAGCGAAGGGAGTCCTTACCTAGGGGGAGGCATTATTGTACTGGATTTCTCA-TATAGAAGGGCAACAGGCATAAGCCTCTAGATCAGAGAAGGACCAGGCAAGAGGGAAACTCATTACCTTTCTGGGTAATATTTAGCTCTCTCATTTTT-CCCCCTGTAACTCCTGCCAG--------------------------------------------------------------------------------------------------------------------------------------------------------------------------------------------------------------------------------------------------------------------------------------------------------------------------------------------------------------------------------------------------------------------------------------------------------------------------------------------------------------------------------------------------------------------------------------------------------------------------------------------------------------------------------------------------------------------------------------------------------------------------------------------------------------------------------------------------------------------------------------------------------------------------------------------------------------------------------------------------------------------------------------------------------------------------------------------------------------------------------------------------------------------------------------------------------------------------------------------------------------------------------------------------------------------------------------------------------------------------------------------------------------------------------------------------------------------------------------------------------------------------------------------------------------------------------------------------------------------------------------------------------------------------------------------------------------------------------------------------------------------------------------------------------------------------------------------------------------------------------------------------------------------------------------------------------------------------------------------------------------------------------------------------------------------------------------------------------------------------------------------------------------------------------------------------------------------------------------------------------------------------------------------------------------------------------------------------------------------------------------------------------------------------------------------------------------------------------------------------------------------------------------------------------------------------------------------------------------------------------------------------------------------------------------------------------------------------------------------------------------------------------GTTAATGTAGCTTAAACATCTA-TAAAGCAAGACACTGAAAATGTCTAGATGGGCCCAACCAGCCCCATTAGCATT-TAAAGGTTTGGTCCCAGCCTTTCTATTAATTCTTAACAGATTTACACATGCAAGTATCCACACCCCGGTGAAAACGCCCTCTAAA-TCAT--AAAGATTAAAAGGAGCAGGTATCAAGCACGCTAACACTAGCAGCTCACACCGCCTCGCTTA-GCCACACCCCCACGGGACACAGCAGTGATAAAAATTAAGCCATGAACGAAAGTTTGACTAAGTCATG-TTAAT--AAGGGTTGGTAAACTTCGTGCCAGCCACCGCGGTCATACGATTAACCCAAATTAATAGAAACACGGCGTAAAGAGTGTTAAAGAATC----GTA-TACAA-TAAAGTCAAACCTTAATTAAGCTGTAAAAAGCCCTAACTAA-AAATAAGCCAAACTACGAAAGTGACTTTAATATGATCTGATCACACGACAGCTAAGGCTCAAACTGGGATTAGATACCCCACTATGCTTAGCCGTAAACCCTGATAGTCGC-AAAACAAGACTATTCGCCAGAGTACTACTAGCAATAGCCTAAAACTCAAAGGACTTGGCGGTGCTTCATACCCATCTAGAGGAGCCTGTTCTGTAACCGATAAACCCCGATTAACCTCACCAACCCTTGCTACTCCAGTCTATATACCGCCATCTTCAGCAAACCCTAA--AAAGGAACGAAAGTAAGCATAATTATCTTA-CATAAAAACGTTAGGTCAAGGTGTAACCTATGGGTTGGGAAGAAATGGGCTACATTTTCTA--TA-TA-AGAATACCCCTT-ATATCCGCACGAAAGTTTTTATGAAATCTAAAAACTAAAGGAGGATTTAGTAGTAAATCAAGAGTAGAGTGCTTGATTGAATAAGGCCATGAA-GCACGCACACACCGCCCGTCACCCTCCTCAAGTAAATCCATACGAGAGGAGACAAGTCGTAACAAGGTAAGCATACCGGAAGGTGTGCTTGGACAAAACAAGATATAGCTTAAAT--AAAGCATCTAGTTTACACCTAGAAGATTCCACGGCCTGTGCATATCTTGAACCAATTCTAGCCCACTACTACTACATTATAATCAAATAAAACATTC-ACCATATA-TTTAAAGTATAGGAGATAGAAATCTAACTGGCGCTATAGAAATAGTACCGCAAGGGAAAGATGAAAGAATAA--CCTAAAAGTAATAAAAAGCAAAGCTTACCCCTTGTACCTTTTGCATAATGAATTAACTAGTA-ATAACTTAGCAAAGAGACCTTAAGCTAAACTACCCGAAACCAGACGAGCTACTTACGAGCAGTATCTA--GAACAAACTCATCTATGTGGCAAAATAGTGAGAAGACTTATAAGTAGAGGTGAAAAGCCTAACGAGCCTGGTGATAGCTGGTTGTCCATGAAAAGAATTTCAGTTCAACGTTAAATAATACT--AA-AAGCC-ATGC--CAAGCCTTAACGTATATTTAACCGTTAGTCTAAAAAGGTACAGCTTTTTAGA-AGTGGGTACACCCTTAACTAGAGAGTA-AAA-TAAA-TAT-CACACCATAGTTGGCCTAAAAGCAG-CCATCAATTAAGAAAGCGTTCAAGCTCAACAATAAA--TAATGTTTTAATTCCAACA-TTAAACA-AATAAACTCCTAGTCTAAATATTGGACTAATCTATATAGATATAGAAGCAATACTGTTAACATGAGTAACAAGAAA--CTTTTCTCCTAGCATAAGCTTATATCAGTGACTGATAATATACCGATAATTAACAGCAAATAAATA-AAACCCAACACCAAGTTATTTAACAAGA-CACTGTTAACCCAACACAGGCATGCACCTAAGGAAAGATTAAAAAAAGTAAAAGGAACTCGGCAAACACAAACCCCGCCTGTTT------------------------------------------------------------------------------------------------------------------------------------------------------------------------------------------------------------------------------------------------------------------------------------------------------------------------------------------------------------------------------------------------------------------------------------------------------------------------------------------------------------------------------------------------------------------------------------------------------------------------------------------------------------------------------------------------------------------------------------------------------------------------------------------------------------------------------------------------------------------------------------------------------------------------------------------------------------------------------------------------------------------------------------------------------------------------------------------------------------------------------------------------------------------------------------------------------------------------------------------------------------------------------------------------------------------------------------------------------------------------------------------------------------------------------------------------------------------------------------------------------------------------------------------------------------------------------------------------------------------------------------------------------------------------------------------------------------------------------------------------------------------------------------------------------------------------------------------------------------------------------------------------------------------------------------------------------------------------------------------------------------------------------------------------------"/>
    <sequence id="seq_Cephalorhynchus_commersonii" taxon="Cephalorhynchus_commersonii" totalcount="4" value="------------------------------------------------------------------------------------------------------------------------------------------CCGGGAATTATGTAACCATGTTAAAAATGTACCTCTGATGATTGACGTCTAGAAATAAGTGCCAATTTAATACACGATGTTGAT----TATCTATTGGGTGTCTATCAGATACAAAGACTGACCCTTTTTCATAAATCCTTTTTGTCTAAATGTAATCATTGTCATCAGCATCAGAAATATTTATGAGTTTATGAGTTATCTGATGTATTCCATAGCTACTCTTTGGAAAGAAACTAAAATAAAAGCCCAGGTCACTCACTCTCACAGAACCTAATGTTAGATGAAAATCAGCATTGTTACCAAATGTAATTTTCCATCTGTTAGCTGTCAACAAAACACATGTGGACAGCCACACGGTAATTTTACATAGCATTATGTAGAAACAAAATGTTGATGGCAGCCACAGGGTAAAAACTGAGAGTTTCATCTCAGAAATTCTCCTTCACAGCAGAAATGTATTTTGCACATGGAGCCTATCTGATTGATATTTAAGCTTTCAATTTGGCATAGATTCACAAGAGCAAATAATAGAAGCCTCTCCCCATGAATGAACTCTGTCCCTTTGTTGAACTTCTGGGATGGAGATATTTTGCATAAATCACTACTTATGGAACTATAGTAGCCACGACTGTTTTGCAATTTTA------AGTCACTCCAGTGCAATTTTAAATTTTAATAATGAGAATTCTCTCTTTTTTAAAGCTTCAC--------------------CATAATG-ATTAAAAGATACATCCCACTACTTTAGGCAGATGTCAGTGTTGATTGGTATGAATTTATCTATGAGAAATCAAGCACAGAGTGATCATTTGTAGAAATAATGTTTTTGCTTATAACGGTTAGATA-ACTCTTGGGTAGGTGGCAAGTTCAAAAGTACAATTTAAAGGATTTATAAGGGGCAAAATGCCATTTACCTAATATGTAAAACTTTACATATCCATTCAACAAATAATGATTGAGTGCCGAATGTGTGCCAGGCAATTTGTCATAGTGGAGAACAAG------------------------------------------------------------------------------------------------------------------------------------------------------------------------------------------------------------------------------------------------------------------------------------------------------------------------------------------------------------------------------------------------------------------------------------------------------------------------------------------------------------------------------------------------------------------------------------------------------------------------------------------------------------------------------------------------------------------------------------------------------------------------------------------------------------------------------------------------------------------------------------------------------------------------------------------------------------------------------------------------------------------------------------------------------------------------------------------------------------------------------------------------------------------------------------------------------------------------------------------------------------------------------------------------------------------------------------------------------------------------------------------------------------------------------------------------------------------------------------------------------------------------------------------------------------------------------------------------------------------------------------------------------------------------------------------------------------------------------------------------------------------------------------------------------------------------------------------------------------------------------------------------------------------------------------------------------------------------------------------------------------------------------------------------------------------------------------------------------------------------------------------------------------------------------------------------------------------------------------------------------------------------------------------------------------------------------------------------------------------------------------------------------------------------------------------------------------------------------------------------------------------------------------------------------------------------------------------------------------------------------------------------------------------------------------------------------------------------------------------------------------------------------------------------------------------------------------------------------------------------------------------------------------------------------------------------------------------------------------------------------------------------------------------------------------------------------------------------------------------------------------------------------------------------------------------------------------------------------------------------------------------------------------------------------------------------------------GAAACTGTATGCTCGTTTCGCCAAT?TCCAGACGAATTTACGTTTCTTGGTTCAATGTTCTAAGACATCCAACAAAGCTATCCGCTTCGGTTATGCTAACTTAATGTGATTCCCTCATTCTTTAACTATCTCCCTCCACAAGTTCTGTCATGTCACGAGGAAACCCAAAAGACTTCGAAAATTAATATTCGTGTTGAAAAAAAAAAGTACTTCGTGACGAAAGATTGTGGGAGTCCGAGGAGTAGGCATCATGAGTGTTAAGCGGGAAAGGTGGGTCTTTGGGGCGTCTAATCCTCGCCAAGACACGAAATGAAAGGTGCGATGCTCCCAGTTTTTGTGATTGATTGGTGTCACTCTAATCTCCGACTCAGAGGCTTCTTCAGTTCATGCAGAAGAACATTAATTTGGGGCATCCTGCAAAAATCGCCGCAACTTAAGATAGGTGACTCCCTGGAGCCGCGTAATGACGTATCC---------------------------------------------------------------------------------------------------------------------------------------------------------------------------------------------------------------------------------------------------------------------------------------------------------------------------------------------------------------------------------------------------------------------------------------------------------------------------------------------------------------------------------------------------------------------------------------------------------------------------------------------------------------------------------------------------------------------------------------------------------------------------------------------------------------------------------------------------------------------------------------------------------------------------------------------------------------------------------------------------------------------------------------------------------------------------------------------------------------------------------------------------------------------------------------------------------------------------------------------------------------------------------------------------------------------------------------------------------------------------------------------------------------------------------------------------------------------------------------------------------------------------------------------------------------------------------------------------------------------------------------------------------------------------------------------------------------------------------------------------------------------------------------------------------------------------------------------------------------------------------------------------------------------------------------------------------------------------------------------------------------------------------------------------------------------------------------------------------------------------------------------------------------------------------------------------------------------------------------------------------------------------------------------------------------------------------------------------------------------------------------------------------------------------------------------------------------------------------------------------------------------------------------------------------------------------------------------------------------------------------------------------------------------------------------------------------------------------------------------------------------------------------------------------------------------------------------------------------------------------------------------------------------------------------------------------------------------------------------------------------------------------------------------------------------------------------------------------------------------------------------------------------------------------------------------------------------------------------------------------------------------------------------------------------------------------------------------------------------------------------------------------------------------------------------------------------------------------------------------------------------------------------------------------------------------------------------------------------------------------------------------------------------------------------------------------------------------------------------------------------------------------------------------------------------------------------------------------------------------------------------------------------------------------------------------------------------------------------------------------------------------------------------------------------------------------------------"/>
    <sequence id="seq_Cephalorhynchus_eutropia" taxon="Cephalorhynchus_eutropia" totalcount="4" value="------------------------------------------------------------------------------------------------------------------------------------------------------------------------------------------------------------------------------------------------------------------------------------------------------------------------------------------------------------------------------------------------------------------------------------------------------------------------------------------------------------------------------------------------------------------------------------------------------------------------------------------------------------------------------------------------------------------------------------------------------------------------------------------------------------------------------------------------------------------------------------------------------------------------------------------------------------------------------------------------------------------------------------------------------------------------------------------------------------------------------------------------------------------------------------------------------------------------------------------------------------------------------------------------------------------------------------------------------------------------------------------GTGAGTTCCCTGCTATCTTGCTTTGTTCCATACTTCATCTTCTTCTGTCTTCCCCACCCTTCTCTTCCTCCTCTTTTTTCC-TCTACTTTTAACTCAATTATCTAATAATCCTCTTATCTGCTCATCTGTTTACTCTTTTATTACATTTATTCACCTATCTCTCCTTTCTCCCA-TTGTCTGATTGGTTTT---TGGAACTCTT--AATCTTATCAAGATGCTCTGTGGTCG--GCC-GTATTTGGAGATTGGCTGGAGAGCCTCTTTCTGTCTG----------TCCACATTTATGCTATATGCGGACATCCCTGTGATATCTCTTTTTCATCTTTCTTTCA-GTGAGTGACCACTTTT-ACCATGTTCCTGTGTTTTATTGGAGCCTATTCCTGGGATAATCTCCTTTTTTGGCGTC--AAGCACACCTCTAACTTCACTGCCTTGGACGCCACATCAACTGTGGGACTTCAACTGATAGTACTGAGTAAGAGGCTGTTAGAATTTTTCATTATCACCAAATCCCCAGACAGTCCCTTAAAGTTCACGCGTAGATGATTTGAACTGTTTGGGGATCTTGAAGTCTAGTACCCTGCATTTTCA-GAGTAAGTCAGTTGATGAAGTTGATAATTCTTCTAGAGATGCCCCC-AGAGAAGCGAAGGGAGTCCTTACCTAGGGGGAGGCATTATTGTACTGGATTTATCA-TATAGAAAGGCAACAGGCATAAGCCTCTAGATCAAAGAAGGACCAGGCAAGAGGGGAACTCACTACCTTTCTGGGTAATACTTAGCTCTCTCATTTTT-CCCCCTGTAACTCCTGCCAG--------------------------------------------------------------------------------------------------------------------------------------------------------------------------------------------------------------------------------------------------------------------------------------------------------------------------------------------------------------------------------------------------------------------------------------------------------------------------------------------------------------------------------------------------------------------------------------------------------------------------------------------------------------------------------------------------------------------------------------------------------------------------------------------------------------------------------------------------------------------------------------------------------------------------------------------------------------------------------------------------------------------------------------------------------------------------------------------------------------------------------------------------------------------------------------------------------------------------------------------------------------------------------------------------------------------------------------------------------------------------------------------------------------------------------------------------------------------------------------------------------------------------------------------------------------------------------------------------------------------------------------------------------------------------------------------------------------------------------------------------------------------------------------------------------------------------------------------------------------------------------------------------------------------------------------------------------------------------------------------------------------------------------------------------------------------------------------------------------------------------------------------------------------------------------------------------------------------------------------------------------------------------------------------------------------------------------------------------------------------------------------------------------------------------------------------------------------------------------------------------------------------------------------------------------------------------------------------------------------------------------------------------------------------------------------------------------------------------------------------------------------------------------------------------------------------------------------------------------------------------------------------------------------------------------------------------------------------------------------------------------------------------------------------------------------------------------------------------------------------------------------------------------------------------------------------------------------------------------------------------------------------------------------------------------------------------------------------CCGTAAACTTAAATAGTCCT-AAAACAAGACTATTCGCCAGAGTACTATCGGCAACAGCCCAAAACTCAAAGGACTTGGCGGTGCTTCATATCCTTCTAGAGGAGCCTGTTCTGTAAACGATAAACCACGATTAACCTCACCAATCCTTGCTACTTCAGTCTATATACCGCCATCTTCAGCAAACCCTAA-AAAAGGAACGAAAGTAAGCACAACCACTGCA-CGTAAAAACGTTAGGTCAAGGTGTAACCTATGGATTGGGAAGAAATGGGCTACATTTTCTA--TAATA-AGAACACCCCAT-AAACTTACACGAAAGTTTTTATGAAACCTAAAAACTAAAGGAGGATTTAGCAGTAAATTAAGAATAGAATGCTTAATTGAATAAGGCCA-----------------------------------------------------------------------------------------------------------------------------------------------------------------------------------------------------------------------------------------------------------------------------------------------------------------------------------------------------------------------------------------------------------------------------------------------------------------------------------------------------------------------------------------------------------------------------------------------------------------------------------------------------------------------------------------------------------------------------------------------------------------------------------------------------------------------------------------------------------------------------------------------------------------------------------------------------------------------------------------------------------------------------------------------------------------------------------------------------------------------------------------------------------------------------------------------------------------------------------------------------------------------------------------------------------------------------------------------------------------------------------------------------------------------------------------------------------------------------------------------------------------------------------------------------------------------------------------------------------------------------------------------------------------------------------------------------------------------------------------------------------------------------------------------------------------------------------------------------------------------------------------------------------------------------------------------------------------------------------------------------------------------------------------------------------------------------------------------------------------------------------------------------------------------------------------------------------------------------------------------------------------------------------------------------------------------------------------------------------------------------------------------------------------------------------------------------------------------------------------------------------------------------------------------------------------------------------------------------------------------------------------------------------------------------------------------------------------------------------------------------------------------------------------------------------------------------------------------------------------------------------------------------------------------------------------------------------------------------------------------------------------------------------------------------------------------------------------------------------------"/>
    <sequence id="seq_Cephalorhynchus_heavisidii" taxon="Cephalorhynchus_heavisidii" totalcount="4" value="------------------------------------------------------------------------------------------------------------------------------------------CCGGGAATTATGTAACCATGTTAAAAATGTACCTCTGATGATTGACGTCTAGAAATAAGTGCCAATTTAATACACGATGTTGAT----TATCTATTGGGTGTCTATCAGATGCAAAGACTGACCCTTTTTCATAAATCCTTTTTGTCTAAATGTAATCATTGTCATCAGCATCAGAAATATTTTTGAGTTTATGAGTTATCTGATGTATTCCATAGCTACTCTTTGGAAAGAAACTAAAATAAAAGCCCAGGTCACTCACTCTCACAGAACCTAATGTTAGATGAAAGTCAGCATTGTTACCAAATGTAATTTTCCATCTGTTAGCTGTCAACAAAACACATGTGGACAGCCACACGGTAATTTTACATAGCATTATGTAGAAACAAAATGTTGATGGCAGCCACAGGGTAAAAACTGAGAGTTTCATCTCAGAAATTCTCCTTCACAGCAGAAATGTATTTTGCACATGGAGCCTATCTGATTGATATTTAAGCTTTCAATTTGGCATAGATTCACAAGAGCAAATAATAGAAGCCTCTCCCCATGAATGAACTCTGTCCCTTTGTTGAACTTCTGGGATGGAGATATTTTGCATAAATCACTACTTATGGAACTATAGTAGCCACGACTGTTTTGCAATTTTA------AGTCACTCCAGTGCAATTTTAAATTTTAATAATGAGAATTCTCTCTTTTTTAAAGCTTCAC--------------------CATAATG-ATTAAAAGATACATCCCACTACTTTAGGCAGATGTCAGTGTTGATTGGTATGAATTTATCTATGAGAAATCAAGCACAGAGTGATCATTTGTAGAAATAATGTTTTTGCTTATAACGGTTAGATATACTCTTGGGTAGGTGGCAAGTTCAAAAGTACAATTTAAAGGATTTATAAGGGGCAAAATGCCATTTACCTAATACGTAAAACTTTACATATCCATTCAACAAATAATGATTGAGTGCCGAATGTGTGCCAGGCAATTTGTCATAGTGGAGAACAAG------------------------------------------------------------------------------------------------------------------------------------------------------------------------------------------------------------------------------------------------------------------------------------------------------------------------------------------------------------------------------------------------------------------------------------------------------------------------------------------------------------------------------------------------------------------------------------------------------------------------------------------------------------------------------------------------------------------------------------------------------------------------------------------------------------------------------------------------------------------------------------------------------------------------------------------------------------------------------------------------------------------------------------------------------------------------------------------------------------------------------------------------------------------------------------------------------------------------------------------------------------------------------------------------------------------------------------------------------------------------------------------------------------------------------------------------------------------------------------------------------------------------------------------------------------------------------------------------------------------------------------------------------------------------------------------------------------------------------------------------------------------------------------------------------------------------------------------------------------------------------------------------------------------------------------------------------------------------------------------------------------------------------------------------------------------------------------------------------------------------------------------------------------------------------------------------------------------------------------------------------------------------------------------------------------------------------------------------------------------------------------------------------------------------------------------------------------------------------------------------------------------------------------------------------------------------------------------------------------------------------------------------------------------------------------------------------------------------------------------------------------------------------------------------------------------------------------------------------------------------------------------------------------------------------------------------------------------------------------------------------------------------------------------------------------------------------------------------------------------------------------------------------------------------------------------------------------------------------------------------------------------------------------------------------------------------------------GAAACTGTATGCTCGTTTCGCCAATTTCCAGACGAATTTACGTTTCTTGGTTCAATGTTCTAAGACATCCAACAAAGCTATCCGCTTCGGTTATGCTAACTTAATGTGATTCCCTCATTCTTTAACTATCTCCCTCCACAAGTTCTGTCATGTCACGAGGAAACCCAAAAGACTTCGAAAATTAATATTCGTGTTGAAAAAAAAAAGTACTTCGTGACGAAAGATTGTGGGAGTCCGAGGAGTAGGCATCATGAGTGTTAAGCGGGAAAGGTGGGTCTTTGGGGCGTCTAATCCTCGCCAAGACACGAAATGAAAGGTGCGATGCTCCCAGTTTTTGTGATTGATTGGTGTCACTCTAATCTCCGACTCAGAGGCTTCTTCAGTTCATGCAGAAGAACATTAATTTGGGGCATCCTGCAAAAATCGCCGCAACTTAAGATAGGTGACTCCCTGGAGCCGCGTAATGACGTATCC---------------------------------------------------------------------------------------------------------------------------------------------------------------------------------------------------------------------------------------------------------------------------------------------------------------------------------------------------------------------------------------------------------------------------------------------------------------------------------------------------------------------------------------------------------------------------------------------------------------------------------------------------------------------------------------------------------------------------------------------------------------------------------------------------------------------------------------------------------------------------------------------------------------------------------------------------------------------------------------------------------------------------------------------------------------------------------------------------------------------------------------------------------------------------------------------------------------------------------------------------------------------------------------------------------------------------------------------------------------------------------------------------------------------------------------------------------------------------------------------------------------------------------------------------------------------------------------------------------------------------------------------------------------------------------------------------------------------------------------------------------------------------------------------------------------------------------------------------------------------------------------------------------------------------------------------------------------------------------------------------------------------------------------------------------------------------------------------------------------------------------------------------------------------------------------------------------------------------------------------------------------------------------------------------------------------------------------------------------------------------------------------------------------------------------------------------------------------------------------------------------------------------------------------------------------------------------------------------------------------------------------------------------------------------------------------------------------------------------------------------------------------------------------------------------------------------------------------------------------------------------------------------------------------------------------------------------------------------------------------------------------------------------------------------------------------------------------------------------------------------------------------------------------------------------------------------------------------------------------------------------------------------------------------------------------------------------------------------------------------------------------------------------------------------------------------------------------------------------------------------------------------------------------------------------------------------------------------------------------------------------------------------------------------------------------------------------------------------------------------------------------------------------------------------------------------------------------------------------------------------------------------------------------------------------------------------------------------------------------------------------------------------------------------------------------------------------------"/>
    <sequence id="seq_Cephalorhynchus_hectori" taxon="Cephalorhynchus_hectori" totalcount="4" value="------------------------------------------------------------------------------------------------------------------------------------------CCGGGAATTATGTAACCATGTTAAAAATGTACCTCTGATGATTGACGTCTAGAAATAAGTGCCAATTTAATACACGATGTTGATAGATTCTCTATTGGGTGTCTATCAGATACAAAGACTGACCCTTTTTCATAAATCCTTTTTGTCTAAATGTAATCATTGTCATCAGCATCAGAAATATTTATGAGTT--------ATCTGATGTATTCCATAGCTACTCTTTGGAAAGAAACTAAAATAAAAGCCCAGGTCACTCACTCTCACAGAACCT-ATGTTAGATGAAAATCAGCATTGTTACCAAATGTAATTTTCCATCTGTTAGCTGTCAACAAAATACATGTGGACAGCCACACGGTAATTTTACATAGCATTATGTAGAAACAAAATGTTGATGGCAGCCACAGGGTAAAAACTTAGAGTTTCATCTCAGAAATTCTCCTTCACAGCAGAAATGTATTTTGCACATGGAGCCTATCTGATTGATATTTAAGCTTTCAATTTGGCATAGATTCACAAGAGCAAATAATAGAAGCCTCTCCCCATGAATGAACTCTGTCCCTTTGTTGAACTTCTGGGATGGAGATATTTTGCATAAATCACTACTTATGGAACTATGGTAGCCACGACTGTTTTGCAATTTTA------AGTCACTCCAGTGCAATTTTAAATTTTAATAATGAGAATTCTCTCTTTTCTAAAGCTTCAC--------------------CATAATG-ATTAAAAGATACATCCCACTACTTTAGGCAGAAGTCAGTGTTGATTGGTATGAATTTATCTATGAGAAATCAAGCACAGAGTGATCATTTGTAGAAATAATGTTTTTGCTTATAACGGTTAGATATACTCTTGGGTAGGTGGCAAGTTCAAAAGTACAATTTAAAGGATTTATAAGGGGCAAAATGCCATTTACCTAATATGTAAAACTTTACATATCCATTCAACAAATAATGATTGAGTGCCGAATGTGTGCCAGGCAATTTGTCATAGTGGAGAACAAG------------------------------------------------------------------------------------------------------------------------------------------------------------------------------------------------------------------------------------------------------------------------------------------------------------------------------------------------------------------------------------------------------------------------------------------------------------------------------------------------------------------------------------------------------------------------------------------------------------------------------------------------------------------------------------------------------------------------------------------------------------------------------------------------------------------------------------------------------------------------------------------------------------------------------------------------------------------------------------------------------------------------------------------------------------------------------------------------------------------------------------------------------------------------------------------------------------------------------------------------------------------------------------------------------------------------------------------------------------------------------------------------------------------------------------------------------------------------------------------------------------------------------------------------------------------------------------------------------------------------------------------------------------------------------------------------------------------------------------------------------------------------------------------------------------------------------------------------------------------------------------------------------------------------------------------------------------------------------------------------------------------------------------------------------------------------------------------------------------------------------------------------------------------------------------------------------------------------------------------------------------------------------------------------------------------------------------------------------------------------------------------------------------------------------------------------------------------------------------------------------------------------------------------------------------------------------------------------------------------------------------------------------------------------------------------------------------------------------------------------------------------------------------------------------------------------------------------------------------------------------------------------------------------------------------------------------------------------------------------------------------------------------------------------------------------------------------------------------------------------------------------------------------------------------------------------------------------------------------------------------------------------------------------------------------------------------------GAAACTGTATGCTCGTTTCGCCAATTTCCAGACGAATTTACGTTTCTTGGTTCAATGTTCTAAGACATCCAACAAAGCTATCCGCTTCGGTTATGCTAACTTAATGTGATTCCCTCATTCTTTAACTATCTCCCTCCACAAGTTCTGTCATGTCACGAGGAAACCCAAAAGACTTCGAAAATTAATATTCGTGTTGAAAAAAAAAAGTACTTCGTGACGAAAGATTGTGGGAGTCCGAGGAGTAGGCATCATGAGTGTTAAGCGGGAAAGGTGGGTCTTTGGGGCGTCTAATCCTCGCCAAGACACGAAATGAAAGGTGCGATGCTCCCAGTTTTTGTGATTGATTGGTGTCACTCTAATCTCCGACTCAGAGGCTTCTTCAGTTCATGCAGAAGAACATTAATTTGGGGCATCCTGCAAAAATCGCCGCAACTTAAGATAGGTGACTCCCTGGAGCCGCGTAATGACGTATCC---------------------------------------------------------------------------------------------------------------------------------------------------------------------------------------------------------------------------------------------------------------------------------------------------------------------------------------------------------------------------------------------------------------------------------------------------------------------------------------------------------------------------------------------------------------------------------------------------------------------------------------------------------------------------------------------------------------------------------------------------------------------------------------------------------------------------------------------------------------------------------------------------------------------------------------------------------------------------------------------------------------------------------------------------------------------------------------------------------------------------------------------------------------------------------------------------------------------------------------------------------------------------------------------------------------------------------------------------------------------------------------------------------------------------------------------------------------------------------------------------------------------------------------------------------------------------------------------------------------------------------------------------------------------------------------------------------------------------------------------------------------------------------------------------------------------------------------------------------------------------------------------------------------------------------------------------------------------------------------------------------------------------------------------------------------------------------------------------------------------------------------------------------------------------------------------------------------------------------------------------------------------------------------------------------------------------------------------------------------------------------------------------------------------------------------------------------------------------------------------------------------------------------------------------------------------------------------------------------------------------------------------------------------------------------------------------------------------------------------------------------------------------------------------------------------------------------------------------------------------------------------------------------------------------------------------------------------------------------------------------------------------------------------------------------------------------------------------------------------------------------------------------------------------------------------------------------------------------------------------------------------------------------------------------------------------------------------------------------------------------------------------------------------------------------------------------------------------------------------------------------------------------------------------------------------------------------------------------------------------------------------------------------------------------------------------------------------------------------------------------------------------------------------------------------------------------------------------------------------------------------------------------------------------------------------------------------------------------------------------------------------------------------------------------------------------------------------"/>
    <sequence id="seq_Delphinapterus_leucas" taxon="Delphinapterus_leucas" totalcount="4" value="------------------------------------------------------------------------------------------------------------------------------------------------------------------------------------------------------------------------------------------------------------------------------------------------------------------------------------------------------------------------------------------------------------------------------------------------------------------------------------------------------------------------------------------------------------------------------------------------------------------------------------------------------------------------------------------------------------------------------------------------------------------------------------------------------------------------------------------------------------------------------------------------------------------------------------------------------------------------------------------------------------------------------------------------------------------------------------------------------------------------------------------------------------------------------------------------------------------------------------------------------------------------------------------------------------------------------------------------------------------------------------------GTGAGTTCTCTGCTATCTTGCTTTGTTCCATACTTCATCTTCTTCTGTCTT?CCCACCCTTCTCTTCCTCCTCTTTTTTTC-TCTATTTTTAACTCAGTTATCTAACAATCCTCTTATCTG--------TTTACTCTTTTATTACATTTATTCACCTATCTCTTCTTTCTCCCA-TTGTCTGATTGTTTTT---TGGAACTCTT--AATCTTATCAAGATACTCTGTGGTTG--GCC-GTATTTGGAGATTGGCTGGAGAGCCTTTTTCTGTCTG----------TCCACATTTATGCTATATGTGGACATCCCTGTGATATCTCTTTTTCATCTTTCTTTCA-GTGAGTGACCACTTTT-ACCATGTTCCTGTGTTTTATTGGAGCCTACTCCTGGGATAATCTCCTTTTTTGGCGTC--ATGCGCACCTCTAACTTCACTGCCTTGGACGCCACATCAACTGTGGGACTTCAATTGATAGTACTGAGTAAGAGGCTGTTAGAATTTTTCATTATCACCAAATCCCCAGACAGTCCCTTAAAGTTCACGCGTAGATGATTTGAACTGTTTGGGGATCTTGAAGTCTAATACCCTGCATTTTCA-GAGTAAGTCAGTTGATGAAGTTGATAATTCTTCTAGAGATGCCCCC-AGAGAAGCGAAGGGAGTCCTTACCTAGGGGGAGGCATTATTGTACTGGATTTATCA-TATAGAAAGGCAACAG-CATAAGCCTCTAGATCAAAGAAGGACCAGGCAAGAGGGAAACTCATTACCTTTCTGGGTAATACTTAGCTCTCTCATTTTT-CCCCCTGTAACTCCTGCCAGGAAGTGAAGAAACAAGGATCATGATTAGCGTGAATTCAGTGTCCTGTGTGTTCTAATGGCTAACAGGTTCAGGTTGCCTTTAAGCTTTGTGTTTAAGATAATACTCACTTACATTCATAACGATAAACAAT-TCATTAGTATCTCTGCTGCACCTTCATCCTTTGCATTAAG----CGGATAATAAAATAGCTTTATAATGACAAAGTTTGTATTT----TAAAGCAGGTGTTTTAGCACCTTCAGCGGTTTT-GATTAGATATAAACAAAGCAGAAAGCAGAGCATTACAATCGTATTAAATAGTTTCCCTTGAGAATAGGTAGGTTGGTTGGGCGGGCTTTGGCTGAGGGCC-GGGGGCGGTATTGAGGGGAGGTGTTGGGGGCGGAGAGGTACGTATTTCACTACAAAAGCTGTAGTCAGTCA----GTCCCTGGTAGAAATAACCCTTGAATAGCAAGATAATTTTCGTAATACTTGCACCTTCGAATTTTGCTTCCTCACCCTTTTTAAACGGTGCAATCATACGATTGTGCCGCTACGCAGACCTGCGGACGTCCCCTTTTACTATAGTTCAGAGCCCGAACTTTCTCACGTTTATTTTCGATGCTGGTTTCCTTACTCTCGCTATCAAAGGCCCTATTCATCTCAATTTTACTATTATTTCACCTGTGACTTAAATTCAAAATAAGCCACATAAACATGTTTAACATATAAAGAATTAGGACGTTACAATATGACTGAACCTTTGTTTATGACTGCTTGAAAGAATACTAACTATTAAGAAAGTATCTTAACAACACTGAAACTGCTTGAATTCAAAGGCCATCTGTTTTTCCTATTGGTGGAAATATTTTCATATCTAATTTTAGTTGTTCCCGAGATTGGCCATTAGATAGGTGTTCGTATATGATAGTAGTCCGGTAATCGTCAGCATAGACAATAGAATTCTCACTCTTTATTTTAAATACTGTAACTCAAAG-CT--ATAGTGCTTCGAGAAACACTCACGGATTTATGGTATAGGGAAAAAA-TGTCGCACTTCGATGGAAATCTTCCTAACTCCTAAACCACTCCCT---------------------------------------------------------------AATTAGTGAATACATATGTACATTCTATCTTCTTTGACAGTTTATGTTGGGTCCTATTCCCGTTGTGGAAAAACCAGTTTTGCTGCCATTTGCAACTCAATTCCTTCAGTCCGCACCAACTCTGCACGCTTCGACCTCTATTTTGAACCAATTATAACGTCTATCGGGTAAAAAGAAATCTTTAATTAGCTCCTATGGGACTCACGGTTTCGCCTCTTTTCCGAAATTTTTCTTTTAACAATGGCAA---------------------------------------------------------------------------------------------------------------------------------------------------------------------------------------------------------------------------------------------------------------------------------------------------------------------------------------------------------------------------------------------------------------------------------------------------------------------------------------------------------------------------------------------------------------------------------------------------------------------------------------------------------------------------------------------------------------------------------------------------------------------------------------------------------------------------------------------------------------------------------------------------------------------------------------------------------------------------------------------------------------------------------------------------------------------------------------------------------------------------------------------------------------------------------------------------------------------------------------------------------------------------------------------------------------------------------------------------------------------------------------------------------------------------------------------------------------------------------------------------------------------------------------------------------------------------------------------------------------------------------------------------------------------------------------------------------------------------------------------------------------------------------------------------------------------------------------------------------------------------------------------TCGTAAACTTAAATAGTCCTTAAAACAAGACTATTCGCCAGAGTACTACCGGCAACAGCCCGAAACTCAAAGGACTTGGCGGTGCTTCATATCCCTCTAGAGGAGCCTGTTCTGTAAACGATAAACCCCGATCAACCTCACCAATCCTTGCTACCTCAGTCTATATACCGCCATCTTCAGCAAACCCTAA--AAAGGAACGAAAGTAAGCACAACTATCGCA-CATAAAAACGTTAGGTCAAGGTGTAACCTATGGGTTGGGAAGAAATGGGCTACATTTTCTA--TAACA-AGAACATCCCTC-AAGTCTACACGAAAGTTTTTATGAAAACTAAAAACCAAAGGAGGATTTAGCAGTAAATTAAGAATAGAGTGCTTAATTGAATAAGGCC?-----------------------------------------------------------------------------------------------------------------------------------------------------------------------------------------------------------------------------------------------------------------------------------------------------------------------------------------------------------------------------------------------------------------------------------------------------------------------------------------------------------------------------------------------------------------------------------------------------------------------------------------------------------------------------------------------------------------------------------------------------------------------------------------------------------------------------------------------------------------------------------------------------------------------------------------------------------------------------------------------------------------------------------------------------------GCATGCTGTCCAGAGAATCCCTGAATCAGGGCCTCGTTGTACAATTAGCCGCCCGACGCTCTGGTTTAGAGGTAGTCAGACAGCTGCGACCGAGTAACAGGACCGGAGAAACGCACACGCTATATTGGCGGAGAGTCACTAAGCCAGCAGGCGCCCACGCTCCGCATAAGACGACCGGCGCACCACGAGGTCCTGACGCCTGAAGATTTAGATGTAAGGGAGATAAGCCGCGTCACACGAAATCTGATTGGAAGCCCTCCTCTTGACGAAAGGAGTCAAGACGTGGAACGGGGAATGAGGAAGGGCAGACGGTAACGCCATAAGCTTATGTTGTCCGGACAAGCGAAGTGCCTGAAACCCAATCAAATCGAATAGAACGCTGGTAGATGAAATCTACGAGCGAAACACCTTTTGAGAGCCAAGCTCGGCATCACGGAAATACCGGTAAATACGCCCGCGAAGCAAAGCCCAAATCCTCCGCGATCTCGTCTTGAGCGATCAATGAGAACTTTACCTTACTAAAGAGGTGGCAAGCACCGTCCGATGAAGCGTTAGCATCCACCACAAATAGAGTCCTCCCCCAGACACGAGAGTGACAGCTCGCAAAAGGTACCA---------------------------------------------------------------------------------------------------------------------------------------------------------------------------------------------------------------------------------------------------------------------------------------------------------------------------------------------------------------------------------------------------------------------------------------------------------------------------------------------------------------------------------------------------------------------------------------------------------------------------------------------------------------------------------------------------------------------------------------------------------------------------------------------------------------------------------------------------------------------------------------------------------------------------------------------------------------------------------------------------------------------------------------------------------------------------------------------------------------------------------------------------------------------------------------------------------------------------------------------------------------------------------------------------------------------------------------------------------------------------------------------------------------"/>
    <sequence id="seq_Delphinus_capensis" taxon="Delphinus_capensis" totalcount="4" value="--------------------------------------------------------------------------------------------------------------------------------------------------------------------------------------------------------------------------------------------------------------------------------------------------------------------------------------------------------------------------------------------------------------------------------------------------------------------------------------------------------------------------------------------------------------------------------------------------------------------------------------------------------------------------------------------------------------------------------------------------------------------------------------------------------------------------------------------------------------------------------------------------------------------------------------------------------------------------------------------------------------------------------------------------------------------------------------------------------------------------------------------------------------------------------------------------------------------------------------------------------------------------------------------------------------------------------------------------------------------------------------------------------------------------------------------------------------------------------------------------------------------------------------------------------------------------------------------------------------------------------------------------------------------------------------------------------------------------------------------------------------------------------------------------------------------------------------------------------------------------------------------------------------------------------------------------------------------------------------------------------------------------------------------------------------------------------------------------------------------------------------------------------------------------------------------------------------------------------------------------------------------------------------------------------------------------------------------------------------------------------------------------------------------------------------------------------------------------------------------------------------------------------------------------------------------------------------------------------------------------------------------------------------------------------------------------------------------------------------------------------------------------------------------------------------------------------------------------------------------------------------------------------------------------------------------------------------------------------------------------------------------------------------------------------------------------------------------------------------------------------------------------------------------------------------------------------------------------------------------------------------------------------------------------------------------------------------------------------------------------------------------------------------------------------------------------------------------------------------------------------------------------------------------------------------------------------------------------------------------------------------------------------------------------------------------------------------------------------------------------------------------------------------------------------------------------------------------------------------------------------------------------------------------------------------------------------------------------------------------------------------------------------------------------------------------------------------------------------------------------------------------------------------------------------------------------------------------------------------------------------------------------------------------------------------------------------------------------------------------------------------------------------------------------------------------------------------------------------------------------------------------------------------------------------------------------------------------------------------------------------------------------------------------------------------------------------------------------------------------------------------------------------------------------------------------------------------------------------------------------------------------------------------------------------------------------------------------------------------------------------------------------------------------------------------------------------------------------------------------------------------------------------------------------------------------------------------------------------------------------------------------------------------------------------------------------------------------------------------------------------------------------------------------------------------------------------------------------------------------------------------------------------------------------------------------------------------------------------------------------------------------------------------------------------------------------------------------------------------------------------------------------------------------------------------------------------------------------------------------------------------------------------------------------------------------------------------------------------------------------------------------------------------------------------------------------------------------------------------------------------------------------------------------------------------------------------------------------------------------------------------------------------------------------------------------------------------------------------------------------------------------------------------------------------------------------------------------------------------------------------------------------------------------------------------------------------------------------------------------------------------------------------------------------------------------------------------------------------------------------------------------------------------------------------------------------------------------------------------------------------------------------------------------------------------------------------------------------------------------------------------------------------------------------------------------------------------------------------------------------------------------------------------------------------------------------------------------------------------------------------------------------------------------------------------------------------------------------------------------------------------------------------------------------------------------------------------------------------------------------------------------------------------------------------------------------------------------------------------------------------------------------------------------------------------------------------------GGCCCCGAACACGCCGCGCCGGCCCCCGTCCCCGCTCCAGGGAGGTGGCGCAGCCTCGTTTCTGCCGGGGGCCCGGGGGACCCGCCCCTCCGCGCGGGACCGGTTGCTTTCCACATCCCCGCAATCCCTGCCCGTCGCAGGATGCCTTCGGCGCTCCTCGCGCGGGCAATCGCCACCGGGGACCCGGACGTCCCCGTGTCGGCGCCGCGCGTCGGCTATGCGCTCCCCCACGGCCCCCTC---------------------------------------------------------------------------------------------------------------------------------------------------------------------------------------------------------------------AGATTTCCAGTAAAGTAAGTACGGATAACCAAACAATAATCTCTATGAATGTCCGCGAGACACGTAAATTTGGAAAAATGATGTGCGGAAGCGACCGCATCCGGAGCTTAGTCACCGATCCCGCACGGGCCATGATCGCACTGTTCTTCAAACTAACTACAAAACACTGACCTTGGCAAATCATCAAATACACCCGCTCAATGTAAGCGAGAAAAAGCTTGGTCAAAAACGCTTTGACCAGTTTCCGAACTCTTATTCGTACTCTACAAACAAAATACCACTAAATGAAAAACCTTGCAAGGTTCGGGAGGAGAAGGACTCGGTGCCGCTCAAGAAGATACCGTATTCAAAGATATAGCAAGCTGTTCACCACTGCTCAACCGAGTAGCCCTCAGGGCCACAGCCTCACATACATAGAAAGGGCCAATCATTGCGCGCGACCCAGACTCCCTAAACTTCCGCCAAGGATCAGCTTTTACATG----------------------------------------------------------------------------------------------------------------------------------------------------------------------------------------------------------------------------------------------------------------------------------------------------------------------------------------------------------------------------------------------------------------------------------------"/>
    <sequence id="seq_Delphinus_delphis" taxon="Delphinus_delphis" totalcount="4" value="------------------------------------------------------------------------------------------------------------------------------------------CCGGGAATTATGTAACCATGTTAAAAATGTACCTCTGATGATTGACGTCTAGAAATAAGTGCCAATTTAATACACGATGTTGATAGATTCTCTATTGGGTGTCTATCAGATACAAAGACTGACCCTTTTTCATAAATCCTTTTTGTCTAAATGTAATCATTGTCATCAGCATCAGAAATATTTATGAGTT--------ATCTGATGTATTCCATAGCTACTCTTTGGAAAGAAACTAAAATAAAAGCCCAGGTCACTCACTCTCACAGAACCTGATGTTAGATGAAAATCAGCATTGTTACCAAATGTAATTTTCCATCTGTTAGCTGTCAACAAAATACATGTGGACAGCCACACGGTAATTTTACATAGCATTATGTAGAAACAAAATGTTGATGGCAGCCACAGGGTAAAAACTTAGAGTTTCATCTCAGAAATTCTCCTTCACAGCAGAAATGTATTTTGCACATGGAGCCTATCTGATTGATATTTAAGCTTTCAATTTGGCATAGATTCACAAGAGCAAATAATAGAAGCCTCTCCCCATGAATGAACTCTGTCCCTTTGTTGAACTTCTGGAATGGAGATATTTTGCATAAATCACTACTTATGGAACTATAGTAGCCACGACTGTTTTGCAATTTTA------AGTCACTCCAGTGCAATTTTAAATTTTAGTAATGAGAATTCTCTCTTTTTTAAAGCTTCAC--------------------CATAATG-ATTAAAAAATACATCCCACTACTTTAGGCAGATGTCAGTGTTGATTGGTATGAATTTATCTATGAGAAATCAAGCACAGAGTGATCATTTGTAGAAAAAA------------------------------------------------------------------------------------------------------------------------------------------------------------------------------------------------------------------------------------------------------------------------------------------------------------------------------------------------------------------------GTGAGTTCCCTGCTATCTTGCTTTGTTCCACACTTCATCTTCTTCTGTCTTCCCCACCCTTCTCTTCCTCCTCTTTTTTTC-TCTACTTTTAACTCAATTATCTAATAATCCTCTTATCTGCTCATCTGTTTACTCTTTTATTACATTTATTCACCTATCTCTCCTTTCTCCCA-TTGTCTGATTGGTTTT---TGGAACTCTT--AATCTTATCAAGATACTCTGTGGTCG--GCC-GT?TTTGGAGATTGGCTGGAGAGCCTTTTTCTGTCTG----------TCCACATTTATGCTATATGCGGACATCCCTGTGATATCTCTTTTTCATCTTTCTTTCA-GTGAGTGACCACTTTT-ACCATGTTCCTGTGTTTTATTGGAGCCTATTCCTGGGATAATCTCCTTTTTTGGCGTC--AAGCACACCTCTAACTTCACTGCCTTGGACGCCACATCAACTGTGGGACTTCAACTGATAGTACTGAGTAAGAGGCTGTTAGAATTTTTCATTATCACCAAATCCCCAGACAGTCCCTTAAAGTTCACGCGTAGATGATTTGAACTGTTTGGGGATCTTGAAGTCTAGTACCCTGCATTTTCA-GAGTAAATCAGTTGATGAAGTTGATAATTCTTCTAGAGATGCCCCC-AGAGAAGCGAAGGGAGTCCTTACCTAGGGGGAGGCATTATTGTACTGGATTTATCA-TATAGAAAGGCAACAGGCATAAGCCTCTAGACCAAAGAAGGACCAGGCAAGAGGGGAACTCACTACCTTTCTGGGTAATACTTAGCTCTCTCATTTTT-CCCCCTGTAACTCCTGCCAGGAAGTGAAGAAACAAGGATCATGATTAGCGTGAATTCAGTATCCTGTGTGTTCTAATGGCTAACAGGTTCAGGTTGTCTTTAAGCTTTGTGTTTAAGATAATACTCACTTACATTCATAACGATAAAAAAT-TCATTAGTATCTCTGCTGCACCTTCATCCTTTGCATTAAG----GGGATAATAAAATAGCTTTATAATGACAAAGTTTGTATTT----TAAAGCAGGTGTTTTAGCACCTTCAGCGGTTTT-GATTAGATATAAACAAAGCAGAAAGCAGAGCGTTACAATCGTATTAAATAGTTTCCCTTGAGAATAGGTAGGTTGGCTGGGCGGGCTTTGGCTGAGGGCC-GGGGGCGGTATTGAGGGGAGGTGTTGGGGGCGGAGAGGTACGTATTTCACTGCAAAAGCTGTAGTCAGTCA----GTGCCTAGTAGAAATAACCCTTGAATAGCAAGATAATTTTCGTAATACTTGCACCTACGAATTTTGATTCCTCACCCTTTTTAAACGGTGCAATCATACGCTTGTGCCGCTACGCAGACCTGCGGACGTCCCCTTTTACTATAGTTCAGAGCCCGAACTTTCTCACGTTTATTTTCGATGCTGGTTTCCTTACTCTCGCTATCAAAGGCCGTATTCATCTCAATTTTACTATTATTTCACCTGTGACTTAATTTCAAAATAAGTCACATAAACATGTTTAACATATAAAGAATTAGGACCTTACAATATGACTGAACCTTTGTTTATGACTGCTTGAAAGAATACTAACTATTAAGAAAGTATCTTAACAGCACTGAAACTGCTTGAATTCAAAGGCCATCTGTTTTTCCTATCGGTGGAAATATTTTCATATCTAATTTTAGTTGTTCCCGAGATTGGCCATTAGATAGGTGTTCGTATATGATAGTAGTCCGGTAATCGTCAGCATAGACAATAGAATTCTCACTCTTTATTTTAAATACTGTAACTCAAAA-CT--ATAGTGCTTCGAGAAACACTCACGGATTTATGGTATAGGGAAAAAA-CGTCGCACTTCGATGGAAATCTTCCTAACTCCTAAACCACTCCCT---------------------------------------------------------------AATTAGTGAATACATATGTACATTCTATCTTCTTTGACAGTTTATGTTGGGTCCTATTCCCGTTGTGGAAAAACCAGTTTTGCTGCCATTTGCAACTCAATTCCTTCAGTCCGCACCAACTCTGCACGCTTCGACCTCTATTTTGAACCAATTATAACGTCTATCGGGTAAAAAGAAATCTTTAATTAGCTCCTATGGGACTCACGGTTTCGCCTCTTTTCCGAAGTTTTTCTTTTAACAATGGCAA---------------CGGTCGCCCGGAAGTAAAGCTGGCACAAGCTTACCCTACGAGACGTGCCTTCGAGCCTTCGTGCCTTCGAGCTTT--------ACGTA--TTTCTTGG-GCTGAACCGGTGAATTATGGGAGCTTCCGGGTCGCGCTATTCTCTGCTCTTACGCTCCCGACCGAGTGTCCGCCCGTCTCCCACGGCGCTCCCCGGACCTGGCCGGGGTGGGGGCCCGCGAACGTTCAAGATGCTCCCTTG---------------------------------------------CACTGAGGAATGGTTTGAAAACGCCAACCGGGGGGTGAAACGGGGAGCGTACCGGCAGGAGCCGGGGAACGTACCCCCAGGGGGGGGTGGGCACCCAGGGGGGTGGGCACCCAGGGGGGTGGGCACCCAGGGGGGTGGGCACCCAGGGG----------------GGGGTGGGCA----GGGGGGACCAAACATG--AACCAGAACCAAACAAATAACAGTGCGGGCGCGCGCGGGCGTGTGGGGCTGGGGTAATCTGGAGGCATAGAGCCCTATCATTGGAGGATAGAGACGTATACGGAAAATTACGTACCAACAGTTATAAGCCGTGACATAAAAACAAAAGTTGTCAGATGGTAAATACGTAACACAACGTACACACACACAAGGGAAATTACGAACGAATAAATATGACGGTGTGACAATTGATACCATACAAGGATAGAGCTATACAAGGGGCAGGTATCTTTTCTCCCCCGTAT--------------------------GAAACTGTATGCTCGTTTCGCCAATTTCCAGACGAATTTACGTTTCTTGGTTCAATGTTCTAAGACATCCAACAAAGCTATCCGCTTCGGTTATGCTAACTTAATGTGATTCCCTCATTCTTTAACTATCTCCCTCCACAAGTTCTGTCATGTCACGAGGAAACCCAAAAGACTTCGAAAATTAATATTCGTGTTGAAAAAAAAAAGTACTTCGTGACGAAAGATTGTGGGAGTCCGAGGAGTAGGCATCATGAGTGTTAAGCGGGAAAGGTGGGTCTTTGGGGCGTCTAATCCTCGCCAAGACACGAAATGAAAGGTGCGATGCTCCCAGTTTTTGTGATTGATTGGTGTCACTCTAATCTCCGACTCAGAGGCTTCTTCAGTTCATGCAGAAGAACATTAATTTGGGGCATCCTGCAAAAATCGCCGCAACTTAAGATAGGTGACTCCCTGGAGCCGCGTAATGACGTATCC------------------------------------------------------------------------------------------------------------------------------------------------------------------------------------------------------------------------------------------------------------------------------------------------------------------------------------------------------------------------------------------------------------------------------------------------------------------------------------------------------------------------------------------------------------TCGTAAACTTAAATAATCCC-AAAACAAGATTATTCGCCAGAGTACTATCGGCAACAGCCCAAAACTCAAAGGACTTGGCGGTGCTTCATATCCTTCTAGAGGAGCCTGTTCTGTAAACGATAAACCACGATTAACCTCACCAATCCTTGCTACTTCAGTCTATATACCGCCATCTTCAGCAAACCCTAA-AAAAGGAACGAAAGTAAGCACAACTACTGCA-CGTAAAAACGTTAGGTCAAGGTGTAACCTATGGATTGGGAAGAAATGGGCTACATTTTCTA--TAATA-AGAACACCCCTT-AAACTCACACGAAAGTTTTTATGAAACCTAAAAACTAAAGGAGGATTTAGCAGTAAATTAAGAATAGAATGCTTAATTGAATGAGGCCA-----------------------------------------------------------------------------------------------------------------------------------------------------------------------------------------------------------------------------------------------------------------------------------------------------------------------------------------------------------------------------------------------------------------------------------------------------------------------------------------------------------------------------------------------------------------------------------------------------------------------------------------------------------------------------------------------------------------------------------------------------------------------------------------------------------------------------------------------------------------------------------------------------------------------------------------------------------------------------------------------------------------------------------------------------------GCATGCTGTCCAGAGAATCCCTGAATCAGGGCCTCGTTGTACAATTAGCCGCCCGACGCTCTGGTTTAGAGGTAGTCAGACAGCTGCGACCGAGTAACAGGACCGGAGAAACGCACACGCTATATTGGCGGAGAGTCACTAAGCCAGCAGGGGCCCACGCTCCGCATAAGACGACCAGCGCACCACGAGGTCCCGACGCCTGAAGATTTAGACGTAAGGGAGATAAGCCGCGTCACACGAAATCTGATTGGAAGCCATCCTCTTGACGAAAGGAGGCAAGACGTGGAACGGGGAATGAGGAAGGGCAGACGGTAACGCCATAAGCTTATGTTGTCCGGACAAGCGAAGTGCCTGAAACCCAATCAAATCGAATAGAACGCTGGTAGATGAAATCTACGAGCGAAACACCTTTTGAGAGCCAAGCTCGGCATCACGGAAATACCGGTAAATACGCCCGCGAAGCAAAGCCCAAATCCTCCGCGATCTCGTCTTGAGCGATCAATGAGAACTTTACCTTCCTCAAGAGGTGGCAAGCACCGTCCGATGAAGCGTTAGCATCCACCACAAATAGAGTCCTCTCCCAGACACGAGAGTGACAGCTCGCAAAAGGTACCAGGCCCCGAACACGCCGCGCCGGCCCCCGTCCCCGCTCCAGGGAGGTGGCGCAGCCTCGTTTCTGCCGGGGGCCCGGGGGACCCGCCCCTCCGCGCGGGACCGGTTGCTTTCCACATCCCCGCAATCCCTGCCCGTCGCAGGATGCCTTCGGCGCTCCTCGCGCGGGCAATCGCCACCGGGGACCCGGACGTCCCCGTGTCGGCGCCGCGCGTCGGCTATGCGCTCCCCCACGGCCCCCTCAGCCCGTCTAATTCGGCAGGGGGCTTCTCCCTGCCACACTTTAGGACCGGTATTGTGAGAGGGTGGGGTCCCCCATAATATGTCTAATAGCAGGAGCTCTTCACTAGAAAACCCCCATGCATCCCGAGCTAGTACCTCTCGCG-CGCGCAGTTCAGCGTCGAGA----GTGCACCTCCCAGGAGTCTTCATTTTCGGTTCTCTGAGAGG----AGATTTCCAGTAAAGTAAGTACGGATAACCAAACAATAATCTCTATGAATGTCCGCGAGACACGTAAATTTGGAAAAATGATGTGCGGAAGCGACCGCATCCGGAGCTTAGTCACCGATCCCGCACGGGCCATGATCGCACTGTTCTTCAAACTAACTACAAAACACTGACCTTGGCAAATCATCAAATACACCCGCTCAATGTAAGCGAGAAAAAGCTTGGTCAAAAACGCTTTGACCAGTTTCCGAACTCTTATTCGTACTCTACAAACAAAATACCACTAAATGAAAAACCTTGCAAGGTTCGGGAGGAGAAGGACTCGGTGCCGCTCAAGAAGATACCGTATTCAAAGATATAGCAAGCTGTTCACCACTGCTCAACCGAGTAGCCCTCAGGGCCACAGCCTCACATACATAGAAAGGGCCAATCATTGCGCGCGACCCAGACTCCCTAAACTTCCGCCAAGGATCAGCTTTTACATGGTCCGCACTGACTACCGCAAGACTATTGAACTCCCTCATGGGAGATATATTCGGCTCCCTCCACACAAAGTGTGGCCCCCACGCGTAGTGCCCAGAAACCGCTGACCAGTCAGGCCAGTCCCGTTGCCGGTGACACTGCCCGCCCATGGCGTACTGGGCGCATGCGCGACCGGCACGCTAAGCCTGAGCTTGCTACAGCCTCCCCGACTCCCCCCCCTTGTGCCGGTGCCCCTCCGCTCGGCCCAGCGCCGAGTCCACTCGCTCACATAGTCCAAGCTAGTCGAA--GGAAGGGGGCCGCCCCCTCCGGGAGGCGCTCCCGCCCGCCC--------CGGCAGGGAGCGCCCGCGACTGATCTCCACAGTTTCACCGAGGCTCCCTGCCGGAACCCCTAAGATATCAGATGGGCTTCA-------"/>
    <sequence id="seq_Delphinus_tropicalis" taxon="Delphinus_tropicalis" totalcount="4" value="-----------------------------------------------------------------------------------------------------------------------------------------------------------------------------------------------------------------------------------------------------------------------------------------------------------------------------------------------------------------------------------------------------------------------------------------------------------------------------------------------------------------------------------------------------------------------------------------------------------------------------------------------------------------------------------------------------------------------------------------------------------------------------------------------------------------------------------------------------------------------------------------------------------------------------------------------------------------------------------------------------------------------------------------------------------------------------------------------------------------------------------------------------------------------------------------------------------------------------------------------------------------------------------------------------------------------------------------------------------------------------------------------------------------------------------------------------------------------------------------------------------------------------------------------------------------------------------------------------------------------------------------------------------------------------------------------------------------------------------------------------------------------------------------------------------------------------------------------------------------------------------------------------------------------------------------------------------------------------------------------------------------------------------------------------------------------------------------------------------------------------------------------------------------------------------------------------------------------------------------------------------------------------------------------------------------------------------------------------------------------------------------------------------------------------------------------------------------------------------------------------------------------------------------------------------------------------------------------------------------------------------------------------------------------------------------------------------------------------------------------------------------------------------------------------------------------------------------------------------------------------------------------------------------------------------------------------------------------------------------------------------------------------------------------------------------------------------------------------------------------------------------------------------------------------------------------------------------------------------------------------------------------------------------------------------------------------------------------------------------------------------------------------------------------------------------------------------------------------------------------------------------------------------------------------------------------------------------------------------------------------------------------------------------------------------------------------------------------------------------------------------------------------------------------------------------------------------------------------------------------------------------------------------------------------------------------------------------------------------------------------------------------------------------------------------------------------------------------------------------------------------------------------------------------------------------------------------------------------------------------------------------------------------------------------------------------------------------------------------------------------------------------------------------------------------------------------------------------------------------------------------------------------------------------------------------------------------------------------------------------------------------------------------------------------------------------------------------------------------------------------------------------------------------------------------------------------------------------------------------------------------------------------------------------------------------------------------------------------------------------------------------------------------------------------------------------------------------------------------------------------------------------------------------------------------------------------------------------------------------------------------------------------------------------------------------------------------------------------------------------------------------------------------------------------------------------------------------------------------------------------------------------------------------------------------------------------------------------------------------------------------------------------------------------------------------------------------------------------------------------------------------------------------------------------------------------------------------------------------------------------------------------------------------------------------------------------------------------------------------------------------------------------------------------------------------------------------------------------------------------------------------------------------------------------------------------------------------------------------------------------------------------------------------------------------------------------------------------------------------------------------------------------------------------------------------------------------------------------------------------------------------------------------------------------------------------------------------------------------------------------------------------------------------------------------------------------------------------------------------------------------------------------------------------------------------------------------------------------------------------------------------------------------------------------------------------------------------------------------------------------------------------------------------------------------------------------------------------------------------------------------------------------------------------------------------------------------------------------------------------------------------------------------------------------------------------------------------------------------------------------------------------------------------------------------------------------------------------------------------------------------------------------------------------------------------------------------------------------------------------------------------------------------------------------------------------------------------------------------------------------------------------------------------------------------------------------------------------------------------------------------------------------------------------------------------------------------------------------------------------------------------------------------------------------------------------------------------------------------------------------------------------------------------------------------------------------------------------------------------------------------------------------------------------------------------------------------------------------------------------------------------------------------------------------------------------------------------------------------------------------------------------------------------------------------------------------------------------------------------------------------------------------------------------------------------------------------------------------------------------------------------------------------------------------------------------------------------------------------------------------------------------------------------------------------------------------------------------------------------------------------------------------------------------------------------------------------------------------------------------------"/>
    <sequence id="seq_Eschrichtius_robustus" taxon="Eschrichtius_robustus" totalcount="4" value="------------------------------------------------------------------------------------------------------------------------------------------------------------------------------------------------------------------------------------------------------------------------------------------------------------------------------------------------------------------------------------------------------------------------------------------------------------------------------------------------------------------------------------------------------------------------------------------------------------------------------------------------------------------------------------------------------------------------------------------------------------------------------------------------------------------------------------------------------------------------------------------------------------------------------------------------------------------------------------------------------------------------------------------------------------------------------------------------------------------------------------------------------------------------------------------------------------------------------------------------------------------------------------------------------------------------------------------------------------------------------------------GTGAGTTCCCTGCTATCTTGCTTTGTTCCATACTTCATCTTCTTCTGTCTTCCCCACCCTTCTCTTCCTCCTCTTTTTTTC-TCTACTTTTAATTCAATTATCTAATAATCCTCTTATCTGCTCATCTGTTTACTCTTTTATTACATTTATTCACCTATCTCTCCTTTCTCCCA-TTGTCTGATCTTTTTT---TGGAGCTCTT--CATCTTATCAAGATACTCTGTGGTTG--GCC-ATATTTGGAGATTGGCTGGAGAGCCTTTTTCTGTCTGGGAATACAGGTCCTCATTTATACTATATGTGGACATCCCTGTGATATCTCTTTTTCATCTTTCTTTCA-GTGAGTGACCTCTTTT-ACCATGTTCTTGTGTTTTTTTGGAGCCTACTCCTGGGATAATCTCCTTTTTTGGCATC--AAGTGCACCTTTAACTTCACTGCCTTGGACTCCACATCAACTGGGGGACTTCAATTGTTAGTACTGAGTAAGAGGCTGTTAGAATTTTTCATTATCACCAAATCCCCAGACAGTCACTTAAAGTTCACGGGTAGATGATCTGAGCTGTTTGGGGATCTTGAAGTCTAATACCCTGCATTTTCA-GAGTAAGTCAGTTGATGAAGTTGATAATTCCTCTAGAGATGCACCC-AGAGAAGCGAAGGGAGTCCTTACCTAGGGGGAGGCATTATTGTACTGGATTTCTCA-TATAGAAAGGCAAAAGGCATAAGCCTCTAGATCAGAGAAGGACCAGGCAAGAGGGAAACTCATTACCTTTCTGGGTAATACTTAGCTCTCTCATTTTT-CCCCCTGTAACTCCTGCCAG--------------------------------------------------------------------------------------------------------------------------------------------------------------------------------------------------------------------------------------------------------------------------------------------------------------------------------------------------------------------------------------------------------------------------------------------------------------------------------------------------------------------------------------------------------------------------------------------------------------------------------------------------------------------------------------------------------------------------------------------------------------------------------------------------------------------------------------------------------------------------------------------------------------------------------------------------------------------------------------------------------------------------------------------------------------------------------------------------------------------------------------------------------------------------------------------------------------------------------------------------------------------------------------------------------------------------------------------------------------------------------------------------------------------------------------------------------------------------------------------------------------------------------------------------------------------------------------------------------------------------------------------------------------------------------------------------------------------------------------------------------------------------------------------------------------------------------------------------------------------------------------------------------------------------------------------------------------------------------------------------------------------------------------------------------------------------------------------------------------------------------------------------------------------------------------------------------------------------------------------------------------------------------------------------------------------------------------------------------------------------------------------------------------------------------------------------------------------------------------------------------------------------------------------------------------------------------------------------------------------------------------------------------------------------------------------------------------------------------------------------------------------------------GTTAATGTAGCTTAAACATTCATTAAAGCAAGACACTGAAAATGTCTAGATGGGTCCAACCGACCCCATTGACACTTTAAAGGTTTGGTCCCAGCCTTTCTATTAGTTCTTAACAGACTTACACATGCAAGCATCTACATCCCAGTGAGAATGCCCTCTAAA-TCAC--AAAGATCAAAAGGAGCGGGTATCAAGCGCGCTAGCACTAGCAGCTCACAACACCTCGCTTAAGCCACACCCCCACGGGACACAGCAGTGATAAAAATTAAGCTATGAACGAAAGTTTGACTAAGTCATG-TTAATT-AAGGGTTGGTAAACTTCGTGCCAGCCACCGCGGTCATACGATTGACCCAAATTAATAGAAATACGGCGTAAAGAGTGTTAAAGAGTC----ACA-TAAAA-TAAAGTCAAACCTTAATTAAGCTGTAAAAAGCCCTAATTAA-AACTAAGCCAAACTACGAAAGTGACTTTAATATGATCTAATCACACGACAGCTAAGACCCAAACTGGGATTAGATACCCCACTATGCTTAGCCGTAAACCCTAATAGTCAC-AAAACAAGACTATTCGCCAGAGTACTACTAGCAACAGCTTAAAACTCAAAGGACTTGGCGGTGCTTCATACCCCTCTAGAGGAGCCTGTTCTGTAACCGATAAACCCCGATCAACCTCACCAACCCTTGCTACTTCAGTCTATATACCGCCATCTTCAGCAAACCCTAA--AAGGGAACGAAAGTAAGCATAACCATCCTA-CATAAAAACGTTAGGTCAAGGTGTAACCTATGGGTTGGGAAGAAATGGGCTACATTTTCTA--AGCTA-AGAATATCCCCT-ATATCCACACGAAAGTTTTTATGAAACTTAAAAACTAAAGGAGGATTTAGTAGTAAATCAAGAGCAGAGTGCTTGATTGAATAAGGCCATGAA-GCACGCACACACCGCCCGTCACCCTCCTCAAGTAAATTCGTACAAGAGGAGACAAGTCGTAACAAGGTAAGCATACCGGAAGGTGTGCTTGGACAAAACAAGATATAGCTTAAAC--AAAGCATTTAGTTTACACCTAGAAGATTCCACAGTCCGTGTATATCTTGAACTAGCTCTAGCCCACTACTATCATAACTTAATCAAATAAAACATTC-ATCGTCCA-TCTAAAGTATAGGAGATAGAAATTTAAATGGCGCTATAAAGATAGTACCGTAAGGGAAAGATGAAAGATAAT--CCTAAAAGTAATAAAAAGCAAAGCTTACCCCTTGTACCTTTTGCATAATGACTTAACTAGTA-ATAACTTAGCAAAGAGACCTTAAGTTAAATCACCCGAAACCAGACGAGCTACTTATGAGCAGCACTTA--GAACGAACTCATCTATGTGGCAAAATAGTGAGAAGACTTATAAGTAGAGGTGAAAAGCCTAACGAGCCTGGTGATAGCTGGTTGTCCATGAAAAGAATCTCAGTTCAACGTTAAACAATACT--AA-AAGCCAATGC--CAAGCCTTCACGTATGTTTAACAGTTAATCTAAAAAGGTACAGCTTTTTAGA-AATGGGTACAACCTTCACTAGAGAGTATAAATTAAA-CAC--ACACCATAGTTGGCCTAAAAGCAG-CCACCAATTAAGAAAGCGTTCAAGCTCGACAACAAAA-CAATGTTTTAATTCCAATA-TTAAA-A-AATTAACTCCTAGCCTGACTATTGGACTAATCTATACAAACATAGAAGCAATACTGTTAATATGAGTAACAAGAAA--TTTTTCTCCTAGCACAAGCTTATATCAGCAACTGATAATATACTGATAATTAACAGCAAATAAGTA-AAACCCAACACTAAATTATTTATCAAAA-CACTGTTAATCCAACACAGGCGTGCAT-TAAGGAAAGATTAAAAAAAGTAAAAGGAACTCGGCAAACACAAACCCCGCCTGTTT---------------------------------------------------------------------------------------------------------------------------------------------------------------------------------------------------------------------------------------------------------------------------------------------------------------------------------------------------------------------------------------------------------------------------------------------------------------------------------------------------------------------------------------------------------------------------------------------------------------------------------------GGCCCCGAACACGCCGCGCCGGCCCCCGTCCCCGCTCCAGGGAGGTGGCGCCGCCTCGTTTCTGCCGGGGGCCCGGGGGACCCGCCCCTCCGCGCGGGACCGGTCGCTTTCCACACCCCCGCAATCCCTGCCCGTCGCAGGATGCCTTCGGCGCTCCTCGCGTGGG--------ACCGGGGCCCCGGACGTCCCCGTGTCGGCACCGCGCGTCGGCTGTGCGCTCCCCCACGGCCCCCTCAGCCCGTCTAATTCGGCAGGGGGCTTCTCCCTGCCACACTTTAGGACCGGTATTGTGAGAGGGTGGGGTCCCCC-------------------------------------------------------------------------------------------------------------------------------------------AGATTTCCAGTAAAGTAAGTACGGATAACCAAACAATAATCTCTATGAATGTCCGCGAGACACGTAAATTTGGAAAAATGATGTGCGGAAGCGACCGCATCCGGAGCTTAGTCACCGATCCCGCACGGGCCATGATCGCACTGTTCTTCAAACTAACTACAAAACACTGACCTTGGCAAATCATCAAATACACCCGCTCAATGTAAGCGAGAAAAAGCTTGGTCAAAAACGCTTTGACCAGTTTCCGAACTCTTATTCGTACTCTACAAACAAAATACCACTAAATGAAAAACCTTGCAAGGTTCGGGAGGAGAAGGACTCGGTGCCGCTCAAG----------------AGATATAGCAAGCTGTTCACCACTTCGCAACCGAGTAGCCCTCAGGGCCACAGCCTCACATACATAGAAAGGGCCAATCATTGCGCGCGACCCAGACTCCCTAAACTTCCGCCAAGGATCAGCTTTTACATGGTCCGCACTGACTACCGCAAGACTATTGAACTCCCTCATGGGAGATATATTCGGCTCCCTCCACACAAAGTGTAGCCCCCACGCGTAGTGCCCAGAAACCGCTGACCAGTCAGGCCAGTCCCGGTGCTGGTGACACTGCCCTCCCA--------------------------------------------------------------------------------------------------------------------------------------------------------------------------------------------------------------------------------------------------------------------------------------"/>
    <sequence id="seq_Eubalaena_australis" taxon="Eubalaena_australis" totalcount="4" value="------------------------------------------------------------------------------------------------------------------------------------------------------------------------------------------------------------------------------------------------------------------------------------------------------------------------------------------------------------------------------------------------------------------------------------------------------------------------------------------------------------------------------------------------------------------------------------------------------------------------------------------------------------------------------------------------------------------------------------------------------------------------------------------------------------------------------------------------------------------------------------------------------------------------------------------------------------------------------------------------------------------------------------------------------------------------------------------------------------------------------------------------------------------------------------------------------------------------------------------------------------------------------------------------------------------------------------------------------------------------------------------GTGAGTTCCCTGCTATCTTGCTTTGTTCCATACTTCATCTTCTTCTGTCTTCCCCACCCTTCTCTTCCTCCTCTTTTTTTC-TCTACTTTTAATTCAATTATCTAATAATCCTCTTATCTGCTCATATATTTACTCTCTTATTACATTTATTCACCTATCTCTCCTTTCTCTCA-TTGTCTGATCATTTTT---TGGAGCTCTT--CATCTTATCAAGATACTCTGTGGTTG--GCC-GTATTTGGAGATTGGCTGGAGAGCCTTTTTCTGTCTGGGAATACAGGTCCTCATTTATACTATATGTGGACATCCCTGTGATATCTCTTTTTCATCTTTCTTTCA-GTGAGTGACCACTTTT-ACCATGTTCCTGTGGTTTTTTGGAGCCTACTCCTGGGATAATCTCCTTTTTTGCCGTC--AAGCGCACCTCTAACTTCACTGCCTTGGACTCCACATCAACTGTGGGACTTCAATTGTTAGTACTGAGTAAGAGGCTGTTAGAATTTTTCATTATCACCAAATCCCCAGACAGTCCCTTAAAGTTCACGGGTAGATGATCTGAGCTGTTTGGGGATCTTGAAGTCTAATACCCTGCATTTTCA-GAGTAAGTCAGTTGATGAAGTTGATAATTCCTCTAGAGATGCCCCC-AGAGAAGCGAAGGGAGTCCTTACCTAGGGGGAGGCATTATTGTACTGGATTTCTCA-TATAGAAAGGCAATAGGCATAAGCCTCTAGATCAGAGAAGGACCAGGCTAGAGGGAAACTCATTACCTTTCTGGGTAATACTTAGCTCTCTCATTTTT-CCCCCTGTAACTCCTGCCAGGAAGTGAAGAAACAAGGTTGATGATTAGCATGAATTCAGTATCCTGTGTGTTCTAATGGCTAACAGGTTCAGGTTGTCTTTAAGCTTTGTGTTTAAGATAATATTCACTTACATTCATAACGATAAACAAT-TCGTTAGTATCTCTGCTGCACCTTCAGCCTTTGAATTAAG----GGGATAATAAAATAGCTTTGTAATGACAAAGTTTGTATTT----TAAAGCAGGTGTT--AGCACCTTCAGCGGTTTTAGATTAGATGTAAACAAAGCAGAAAGCAGAGCGTTTCAATCGTATTAAGTAGTTTCCCTTGAGAATAGGTAGGTTGGTTGGGCGGGCTTTAGCTGAGGGCC-GGGGGCGGTATTGAGGGGAGGTGTTGGGGGCGGAGAAGTACATATTTCACTGCAAAAGCTACAGTCAGTCA----GTCCCTGGCAGAAAGAACCCTTGAATAGCAAGATAATTTTCGTAACGCTTACACCTTACAATTTTGCTTCCTCGCCCTTTTTAAACGGTGCAGTCATACGCTTCTGCCGCTACGCAGACCTGCAGACGTCCCCTTTTACTATAGTTCAGAGCCCGGACTTTCTCACGTTTATTTTCGATGCTGATTTCCTTACTCTCGCTGTCAAAGGCCCTATTCATCTCAGTTTTACTATTATTTCACCTGTGACTTAATTTCAAAATAAGCCACAAAAACGTGTTTAACATGTAAAGAATTAGGACATTACAATATGACTGAACCTTTGTTTATGACTGCTTGAAAGAATACTAACTAGTAAGAAAGTATCTTAACAACACTGAAACTTCTTGAGTTCAAAGGCCATCTGTTTTTCCTATTAGTGGAAATATTTTTATATCTAACTTTAGTTGTTCCCGAGATTGGCCATGAGATAGGCGTTCATATATGTTAGTAGTC-GGTAATCGTCAGCATAGACAATAGAATTCTCACTCTTTATGTTAAATACTGTAACTCAAAA-CT--GTA-------GAGAAACACTCACGGATTTATGGTATAGGGAAAAAA-TGTCACACTTCGATGGAAATCTTCCTAACTCCTAACCCACTCCCTTGTAGACGGCCTGTTGCTTGGTCTTTTCAGCTACTTTGCAGGTCTTC---GTAAACTGCAGATAATTAGTGAATACATATGTACATTCTATCTTCTTTGACAGTTTATATTGGGTCCTCTTCCCGTTGTGGAAAAACCAGTTTTGCTGCCATTTGCAACTCAATTCCTTCAGTCCACACAAACTCTGCACGCTTCGACCTCTATTTTGAACCGATTACAACGTCTATCGGGTAAAAAGAAATCTTCAATTAGCGCCTATGGGACTCACGGTTTCGCCTCTTTTCCGAAAATTTTCTTTTAACAATGGCAA---------------------------------------------------------------------------------------------------------------------------------------------------------------------------------------------------------------------------------------------------------------------------------------------------------------------------------------------------------------------------------------------------------------------------------------------------------------------------------------------------------------------------------------------------------------------------------------------------------------------------------------------------------------------------------------------------------------------------------------------------------------------------------------------------------------------------------------------------------------------------------------------------------------------------------------------------------------------------------------------------------------------------------------------------------------------------------------------------------------------------------------------------------------------------------------------------------------------------------------------------------------------------------------------------------------------------------GTTAATGTAGCTTAAATATTTG-TAAAGCAAGACACTGAAAATGTCTAGATGGACTTAACTAACCCCATTGACAT--TAAAGGTTTGGTCCCAGCCTTTCTATTAGTTCTAAACAGACTTACACATGCAAGCATCTACACCCCGGTGAGAACACCCTCTAAA-TCATC-AAGGATCAAAAGGAGTGGGTATCAAGCACGCTAACAATAGCAGCTTACGACGCCTCGCTTA-GCCACACCCCCACGGGACACAGCAGTGATAAAAATTAAGCCATGAACGAAAGTTTGACTAAGTCATG-TTTAC--AAGGGTTGGTAAACTTCGTGCCAGCCACCGCGGTCATACGATTAACCCAAATTAATAGGAATACGGCGTAAAGAGTGTTAAGGAGTT----ACA-TAAAA-TAAAGTCAAGCCTTAATTAAGCTGTAAAAAGCCCTAATTAA-AACTAAGCCAAACTACGAAAGTGACTTTAATATAATCTGATTACACGACAGCTAAGATCCAAACTGGGATTAGATACCCCACTATGCTTAGCCATAAACTCCAATAGTCGC-GAAACAAGACTACTCGCCAGAGTACTACTAGCAACAGCCTAAAACTCAAAGGACTTGGCGGTGCTTCATACCCCCCTAGAGGAGCCTGTTCTATAAACGATAAACCCCGATCAACCTCACCAACCCTTGCTACTACAGTCTATATACCGCCATCTTCAGCAAACCCCAA---AGGGAACGAAAGTAAGCATAAACATCCCA-CATAAAAACGTTAGGTCAAGGTGTAACCTATGGGTTGGGAAGAAATGGGCTACATTTTCTA--TATTA-AGAACATTCCTT-ATACTCACACGAAAGTTTTTATGAAACTTAAAAACCAAAGGAGGATTTAGCAGTAAATCAAGAGCAGAGTGCTTGATTGAATAAGGCCATGGA-GCACGCACACACCGCCCGTCACCCTCCTCAAGTAAATC-ATACGAGAGGAGACAAGTCGTAACAAGGTAAGCATACCGGAAGGTGTGCTTGGACAAACCAAGATATAGCTTAAAC--AAAGCATCTAGTTTACACCTAGAAGATTCCACACTCTGTGTATATCTTGAACCAGTTCTAGCCCACTACTACTACAAACCAATCAAATAAAACATTC-ACCATACACTTTAAAGTATAGGAGATAGAAATTTAATTGGCGCTATAGAGATAGTACCGTAAGGGAAAGATGAAAGAAAA---CCTAAAAGTAATAAAAAGCAAAGCTTACCCCTTGTACCTTTTGCATAATGACTTAACTAGTA-ATAACTTAGCAAAGAGACCTTAAGTTAAATTACCCGAAACCAGACGAGCTACTTACGAGCAGTATTTA--GAACGAACTCATCTATGTGGCAAAATAGTGAGAAGACTTATAAGTAGAGGTGAAAAGCCTAACGAGCCTGGTGATAGCTGGTTGTCCATGAAAAGAATCTCAGTTCAACGTTAAATAATACT--AATAAGCC-ATGC--CAAGCCTCAACGTATATTTAATTGTTAGTCTAAAAAGGTACAGCTTTTTAGA-AATGGGTACAACCTTGACTAGAGAGTA-AAA-CAAA-CAT--ACACCATAGTTGGCTTAAAAGCAG-CCATCAATTAAGAAAGCGTTCAAGCTCAACAACAAAA-CAATGTTTTAATCCCAACA-TTAAACA-AATCAACTCCTAACCTAATTACTGGACTAATCTATACAAATATAGAAGCAATACTGTTAACATGAGTAACAAGAAA--TTTTTCTCCTTGCACAAGCTTACATCAGTAACTGATAGTACACTGATAATTAACAGCAAATAAATA-AAACCCAACACTAAACCATTTATTTAAG-CACTGTTAACCCAACACAGGCGTGCAT-TAAGGAAAGATTAAAAAAAGTAAAAGGAACTCGGCAAACACAAACCCCGCCTGTTTGCATGCTGTCCAGAGAATCCCTGACTCAGGGCTTCATTGTATAATTAACCGCCCGACGCTCTGGTTTAGAGGTAGTCAGACAGCTGCGACCGAGTAACAGGACCGGAGAAACGCACACGCTATATTGGCGGAGAGTTACTAAGCCAGCAGGGGCCCACGCTCCGCATAAGATGACCAGCGCACCACGAGGTCCCGACGCCTGACGATTTAGATGTAAGGGAGATAAGCCGCGTCACACGAAAGCTGATTGGAAGCCCTCCTCTTGACGAAAGGGGTCAAGACGTGGAACGGGGAAGGAGGAAGGGCAGACGGTAACGCCATAAGCTTATGTTGTCCGGACAAGCGAAGTGCCTGAAACCCAATCAAATCGAATAGAACGCTGGTAGATGAAATCTACGAGCGAAACACCTTTTGAGAGCCAAGCTCGGCATCACGAAAATACCGGTAAATACGCCCGCGAAGCGAAGCCCAAATTCTCCGCGATCTCGTCTTGAGCGATCAATGAGAACTTTACCTTACTAAAGAGGTGGCAAGCACCGTCCGATGAAGCGTTAGCATCCACCACAAATACAGTCCTCTCCCAGACACGAGAGTGACAGCTAGCAGAAGGTACTAGGCCCCGAACACGCCGCGCCGGCCCCCGTCCCCGCTCCAGGGAGGTGGCGCAGCCTCGTTTCTGCCGGGGGCCCGGGGGACCCGCCCCTCCGCGCGGGACCGGTCGCTTTCCACACCCCCGCAATCCCTGCCCGTCGCAGGATGCCTTCGGCGCTCCTCGTGCGGGCAATCGCCACCGGGGCCCCGGACGTCCC?GTGTCGGCACCGCGCGTCGGCTGTGCGCTCCCCCACGGCCCCCTCAGCCCGTCTAATTCGGCAGGGGGCTTCTCCCTGCCACACTTTAGGACCGGTATTGTGAGAGGGTGGGGTCCCCCATAATATGTCTAATAGCAGGAGCTCTTCACTAGAAAACCCCCATGCATCCCGAGCTAGTACCTCTCGCG-CGCGCAGTTCAGCGCCGAGA--GAGTGCACCTCCC----------------------------------AGATTTCCAGTAAAGTAAGTACGGATAACCAAACAATAATCTCTATGAATGTCCGCGAGACACGTAAATTTGGAAAAATGATGTGCGGAAGCGACCGCATCCGGAGCTTAGTCACCGATCCCGCACGGGCCATGATCGCACTGTTCTTCAAACTAACTACAAAACACTGACCTTGGCAAATCATCAAATACACCCGCTCAATGTAAGCGAGAAAAAGCTTGGTCAAAAACGCTTTGACCAGTTTCCGAACTCTTATTCGTACTCTACAAACAAAATACCACTAAATGAAAAACCTTGCAAGGTTCGGGAGGAGAAGGACTCGGTGCCGCTCAAGAAGATACCGTATTCAAAGATATAGCAAGCTGTTCACCACTTCTCAACCGAGTAGCCCTCAGGGCCACAGCCTCACATACATAGAAAGGGCCAATCATTGCGCGCGACCCAGACTCCCTAAACTTCCGCCAAGGATCAGCTTTTACATGGTCCGCACTGACTACCGCAAGACTATTGAACTCCCTCATGGGAGATATATTCGGCTCCCTCCACACAAAGTGTAGCCCCCACGCGTAGTGCCCAGAAACCGCTGACCAGTCAGGCCAGTCCCGGTGCCGGTGACACTGCCCTCCCATGGCGTACTGGGCGCATGCGCGACCGGCACGTTTAGCCTGAGCTTGCTACAGCCTCCCCGACTCCCCCCCCTTGTGCCGGTGCCCCTCCGCTCGGCCCAGCACCGAGCCCACTCGCTCACATAGTCCAAGCTAGTCGAA--GGAAGGGGGCCGCCCCCTCCGGGAAGTGCTCCCGCCGGCCC----GCCCCGGCAGGGAGCGCCCGCGACTG------------------------------------------------------------------"/>
    <sequence id="seq_Eubalaena_glacialis" taxon="Eubalaena_glacialis" totalcount="4" value="----------------------------------------------------------------------------------------------------------------------------------------------------------------------------------------------------------------------------------------------------------------------------------------------------------------------------------------------------------------------------------------------------------------------------------------------------------------------------------------------------------------------------------------------------------------------------------------------------------------------------------------------GATATTTAAGCCTTCAATTTGGCATAGATTAACAAGAACAAATAATAGAAGCCTCTCCCCATGAATGAACTCTGTCCCTTTGTTGAACTTTTGGGATGGAGGTATTTTGCATGAATCACTACTTATGGAACTATAGTAGCCACGACTGTTTTGCAATTTTA------AGTCACTCCAGTGCAATTTTAAATTTTAGTAATGAGAATTTTCTCTTTTTTAAAGCTTCAATGATTAAAAAATACATCCCACTTAATGGATTAAAAAATACATCCCACTACTTTAGGCAGATGTCGATGTTGATTGGTATGAATTTAT-----------------------------------------------------------------------------------------------------------------------------------------------------------------------------------------------------------------------------------------------------------------------------------------------------------------------------------------------------------------------------------------------------------------GTGAGTTCCCTGCTATCTTGCTTTGTTCCATACTTCATCTTCTTCTGTCTTCCCCACCCTTCTCTTCCTCCTCTTTTTTTC-TCTACTTTTAATTCAATTATCTAATAATCCTCTTATCTGCTCATATATTTACTCTCTTATTACATTTATTCACCTATCTCTCCTTTCTCTCA-TTGTCTGATCATTTTT---TGGAGCTCTT--CATCTTATCAAGATACTCTGTGGTTG--GCC-GTATTTGGAGATTGGCTGGAGAGCCTTTTTCTGTCTGGGAATACAGGTCCTCATTTATACTATATGTGGACATCCCTGTGATATCTCTTTTTCATCTTTCTTTCA-GTGAGTGACCACTTTT-ACCATGTTCCTGTGGTTTTTTGGAGCCTACTCCTGGGATAATCTCCTTTTTTGCCGTC--AAGCGCACCTCTAACTTCACTGCCTTGGACTCCACATCAACTGTGGGACTTCAATTGTTAGTACTGAGTAAGAGGCTGTTAGAATTTTTCATTATCACCAAATCCCCAGACAGTCCCTTAAAGTTCACGGGTAGATGATCTGAGCTGTTTGGGGATCTTGAAGTCTAATACCCTGCATTTTCA-GAGTAAGTCAGTTGATGAAGTTGATAATTCCTCTAGAGATGCCCCC-TGAGAAGCGAAGGGAGTCCTTACCTAGGGGGAGGCATTATTGTACTGGATTT?TCA-TATAGAAAGGCAATAGGCATAAGCCT?TAGATCAGAGAAGGACCAGGCAAGAGGGAAACTCATTACCTTTCTGGGTAATACTTAGCTCTCTCATTTTT-CCCCCTGTAACTCCTGCCAG-----------------------------------------------------------------------------------------------------------------------------------------------------------------------------------------------------------------------------------------------------------------------------------------------------------------------------------------------------------------------------------------------------------------------------------------------------------------------------------------------------------------------------------------------------------------------------------------------------------------------------------------------------------------------------------------------------------------------------------------------------------------------------------------------------------------------------------------------------------------------------------------------------------------------------------------------------------------------------------------------------------------------------------------------------------------------------------------------------------------------------------------------------------------------------------------------------------------------------------------------------------------------------------------------------------------------------------------------------------------------------------------------------------------------------------------------------------------------------------------------------------------------------------------------------------------------------------------------------------------------------------------------------------------------------------------------------------------------------------------------------------------------------------------------------------------------------------------------------------------------------------------------------------------------------------------------------------------------------------------------------------------------------------------------------------------------------------------------------------------------------------------------------------------------------------------------------------------------------------------------------------------------------------------------------------------------------------------------------------------------------------------------------------------------------------------------------------------------------------------------------------------------------------------------------------------------------------------------------------------------------------------------------------------------------------------------------------------------------------------------------------------------------------------------------------------------------------------------------------------------------------------------------------------------------------------------------------------------------------------------------------------------------------------------------------------------------------------------------------------------------------------------------------------------------------------------------------------------------------------------------------------------------------------------------------------------------------------------------------------------------------------------------------------------------------------------------------------------------------------------------------------------------------------------------------------------------------------------------------------------------------------------------------------------------------------------------------------------------------------------------------------------------------------------------------------------------------------------------------------------------------------------------------------------------------------------------------------------------------------------------------------------------------------------------------------------------------------------------------------------------------------------------------------------------------------------------------------------------------------------------------------------------------------------------------------------------------------------------------------------------------------------------------------------------------------------------------------------------------------------------------------------------------------------------------------------------------------------------------------------------------------------------------------------------------------------------------------------------------------------------------------------------------------------------------------------------------------------------------------------------------------------------------------------------------------------------------------------------------------------------------------------------------------------------------------------------------------------------------------------------------------------------------------------------------------------------------------------------------------------------------------------------------------------------------------------------------------------------------------------------------------------------------------------------------------------------------------------------------------------------------------------------------------------------------------------------------------------------------------------------------------------------------------------------------------------------------------------------------------------------------------------------------------------------------------------------------------------------------------------------------------------------------------------------------------------------------------------------------------------------------------------------------------------------------------------------------------------------------------------------------------------------------------------------------------------------------------------------------------------------------------------------------------------------------------------------------------------------------------------------------------------------------------------------------------------------------------------------------------------------------------------------------------------------------------------------------------------------------------------------------------------------------------------------------------------------------------------------------------------------------------------------------------------------------------------------------------------------------------------"/>
    <sequence id="seq_Eubalaena_japonica" taxon="Eubalaena_japonica" totalcount="4" value="------------------------------------------------------------------------------------------------------------------------------------------------------------------------------------------------------------------------------------------------------------------------------------------------------------------------------------------------------------------------------------------------------------------------------------------------------------------------------------------------------------------------------------------------------------------------------------------------------------------------------------------------------------------------------------------------------------------------------------------------------------------------------------------------------------------------------------------------------------------------------------------------------------------------------------------------------------------------------------------------------------------------------------------------------------------------------------------------------------------------------------------------------------------------------------------------------------------------------------------------------------------------------------------------------------------------------------------------------------------------------------------------------------------------------------------------------------------------------------------------------------------------------------------------------------------------------------------------------------------------------------------------------------------------------------------------------------------------------------------------------------------------------------------------------------------------------------------------------------------------------------------------------------------------------------------------------------------------------------------------------------------------------------------------------------------------------------------------------------------------------------------------------------------------------------------------------------------------------------------------------GAAGTGAAGAAACAAGGTTGATGATTAGCATGAATTCAGTATCCTGTGTGTTCTAATGGCTAACAGGTTCAGGTTGTCTTTAAGCTTTGTGTTTAAGATAATATTCACTTACATTCATAACGATAAACAAT-TCGTTAGTATCTCTGCTGCACCTTCAGCCTTTGAATTAAG----GGGATAATAAAATAGCTTTGTAATGACAAAGTTTGTATTT----TAAAGCAGGTGTT--AGCACCTTCAGCGGTTTTAGATTAGATGTAAACAAAGCAGAAAGCAGAGCGTTTCAATCGTATTAAGTAGTTTCCCTTGAGAATAGGTAGGTTGGTTGGGCGGGCTTTAGCTGAGGGCC-GGGGGCGGTATTGAGGGGAGGTGTTGGGGGCGGAGAAGTACATATTTCACTGCAAAAGCTATAGTCAGTCA----GTCCCTGGCAGAAAGAACCCTTGAATAGCAAGATAATTTTCGTAACGCTTACACCTTACAATTTTGCTTCCTCGCCCTTTTTAAACGGTGCAGTCATACGCTTCTGCCGCTACGCAGACCTGCAGACGTCCCCTTTTACTATAGTTCAGAGCCCGGACTTTCTCACGTTTATTTTCGATGCTGATTTCCTTACTCTCGCTGTCAAAGGCCCTATTCATCTCAGTTTTACTATTATTTCACCTGTGACTTAATTTCAAAATAAGCCACAAAAACGTGTTTAACATGTAAAGAATTAGGACATTACAATATGACTGAACCTTTGTTTATGACTGCTTGAAAGAATACTAACTAGTAAGAAAGTATCTTAACAACACTGAAACTTCTTGAGTTCAAAGGCCATCTGTTTTTCCTATTAGTGGAAATATTTTTATATCTAACTTTAGTTGTTCCCGAGATTGGCCATGAGATAGGCGTTCATATATGTTAGTAGTC-GGTAATCGTCAGCATAGACAATAGAATTCTCACTCTTTATGTTAAATACTGTAACTCAAAA-CT--GTA-------GAGAAACACTCACGGATTTATGGTATAGGGAAAAAA-TGTCACACTTCGATGGAAATCTTCCTAACTCCTAACCCACTCCCTTGTAGACGGCCTGTTGCTTGGTCTTTTCAGCTACTTTGCAGGTCTTC---GTAAACTGCAGATAATTAGTGAATACATATGTACATTCTATCTTCTTTGACAGTTTATATTGGGTCCTCTTCCCGTTGTGGAAAAACCAGTTTTGCTGCCATTTGCAACTCAATTCCTTCAGTCCACACAAACTCTGCACGCTTCGACCTCTATTTTGAACCGATTACAACGTCTATCGGGTAAAAAGAAATCTTCAATTAGCGCCTATGGGACTCACGGTTTCGCCTCTTTTCCGAAAATTTTCTTTTAACAATGGCAA---------------------------------------------------------------------------------------------------------------------------------------------------------------------------------------------------------------------------------------------------------------------------------------------------------------------------------------------------------------------------------------------------------------------------------------------------------------------------------------------------------------------------------------------------------------------------------------------------------------------------------------------------------------------------------------------------------------------------------------------------------------------------------------------------------------------------------------------------------------------------------------------------------------------------------------------------------------------------------------------------------------------------------------------------------------------------------------------------------------------------------------------------------------------------------------------------------------------------------------------------------------------------------------------------------------------------------GTTAATGTAGCTTAAATATTTG-TAAAGCAAGACACTGAAAATGTCTAGATGGACTTAACTAACCCCATTGACAT--TAAAGGTTTGGTCCCAGCCTTTCTATTAGTTCTAAACAGACTTACACATGCAAGCATCTACACCCCGGTGAGAACACCCTCTAAA-TCATC-AAGGATCAAAAGGAGTGGGCATCAAGCACACTAGCAATAGCAGCTTACGACGCCTCGCTTA-GCCACACCCCCACGGGACACAGCAGTGATAAAAATTAAGCCATGAACGAAAGTTTGACTAAGTCATG-TTTAC--AAGGGTTGGTAAACTTCGTGCCAGCCACCGCGGTCATACGATTAACCCAAATTAATAGGAATACGGCGTAAAGAGTGTTAAGGAATT----ACA-TAAAA-TAAAGTCAAGCCTTAATTAAGCTGTAAAAAGCCCTAATTAA-AACTAAGCTAAACTACGAAAGTGACTTTAATATAATCTGATTACACGACAGCTAAGATCCAAACTGGGATTAGATACCCCACTATGCTTAGCCATAAACTCTAATAGTCAC-GAAACAAGACTACTCGCCAGAGTACTACTAGCAACAGCCTAAAACTCAAAGGACTTGGCGGTGCTTCATACCCCCCTAGAGGAGCCTGTTCTATAAACGATAAACCCCGATCAACCTCACCAACCCTTGCTACTACAGTCTATATACCGCCATCTTCAGCAAACCCCAA---AGGGAACGAAAGTAAGCATAAACATCCCA-CATAAAAACGTTAGGTCAAGGTGTAACCTATGGGTTGGGAAGAAATGGGCTACATTTTCTA--TATTA-AGAACATTCCTT-ATACTCACACGAAAGTTTTTATGAAACTTAAAAACCAAAGGAGGATTTAGCAGTAAATCAAGAGCAGAGTGCTTGATTGAATAAGGCCATGGA-GCACGCACACACCGCCCGTCACCCTCCTCAAGTAAATC-ATACGAGAGGAGACAAGTCGTAACAAGGTAAGCATACCGGAAGGTGTGCTTGGACAAACCAAGATATAGCTTAAAC--AAAGCATCTAGTTTACACCTAGAAGATTTCACACTCTGTGTATATCTTGAACCAGTTCTAGCCCACTACTACCACAAACCAATCAAATAAAACATTC-ACCATACACTTTAAAGTATAGGAGATAGAAATTTAATTGGCGCTATAGAGATAGTACCGTAAGGGAAAGATGAAAGAAAA---CCTAAAAGTAATAAAAAGCAAAGCTTACCCCTTGTACCTTTCGCATAATGACTTAACTAGTA-ATAACTTAGCAAAGAGACCTTAAGTTAAATTACCCGAAACCAGACGAGCTACTTACGAGCAGTATTTAT-GAACGAACTCATCTATGTGGCAAAATAGTGAGAAGACTTATAAGTAGAGGTGAAAAGCCTAACGAGCCTGGTGATAGCTGGTTGTCCATGAAAAGAATCTCAGTTCAACGTTAAATAATACT--AATAAGCC-ATGC--CAAGCCTCAACGTATATTTAATTGTTAGTCTAAAAAGGTACAGCTTTTTAGA-AATGGGTACAACCTTGACTAGAGAGTA-AAA-TAAA-CAT--ACACCATAGTTGGCTTAAAAGCAG-CCATCAATTAAGAAAGCGTTCAAGCTCAACAACAAAA-CAATGTTTTAATCCCAACA-TTAAACA-AATCAACTCCTAGCCTAATTACTGGACTAATCTATACAAATATAGAAGCAATACTGTTAACATGAGTAACAAGAAA--TTTTTCTCCTTGCACAAGCTTACATCAGTAACTGATAGTACACTGATAATTAACAGCAAATAAATA-AAACCCAACACTAAACCATTTATTTAAG-CACTGTTAACCCAACACAGGCGTGCAT-TAAGGAAAGATTAAAAAAAGTAAAAGGAACTCGGCAAACACAAACCCCGCCTGTTTGCATGCTGTCCAGAGAATCCCTGACTCAGGGCTTCATTGTATAATTAACCGCCCGACGCTCTGGTTTAGAGGTAGTCAGACAGCTGCGACCGAGTAACAGGACCGGAGAAACGCACACGCTATATTGGCGGAGAGTTACTAAGCCAGCAGGGGCCCACGCTCCGCATAAGATGACCAGCGCACCACGAGGTCCCGACGCCTGACGATTTAGATGTAAGGGAGATAAGCCGCGTCACACGAAAGCTGATTGGAAGCCCTCCTCTTGACGAAAGGGGTCAAGACGTGGAACGGGGAAGGAGGAAGGGCAGACGGTAACGCCATAAGCTTATGTTGTCCGGACAAGCGAAGTGCCTGAAACCCAATCAAATCGAATAGAACGCTGGTAGATGAAATCTACGAGCGAAACACCTTTTGAGAGCCAAGCTCGGCATCACGAAAATACCGGTAAATACGCCCGCGAAGCAAAGCCCAAATTCTCCGCGATCTCGTCTTGAGCGATCAATGAGAACTTTACCTTACTAAAGAGGTGGCAAGCACCGTCCGATGAAGCGTTAGCATCCACCACAAATACAGTCCTCTCCCAGACACGAGAGTGACAGCTAGCAGAAGGTACTAGGCCCCGAACACGCCGCGCCGGCCCCTGTCCCCGCTCCAGGGAGGTGGCGCAGCCTCGTTTCTGCCGGGGGCCCGGGGGACCCGCCCCTCCGCGCGGGACCGGTCGCTTTCCACACCCCCGCAATCCCTGCCCGTCGCAGGATGCCTTCGGCGCTCCTCGTGCGGGCAATCGCCACCGGGGCCCCGGACGTCCC?GTGTCGGCACCGCGCGTCGGCTGTGCGCTCCCCCACGGCCCCCTCAGCCCGTCTAATTCGGCAGGGGGCTTCTCCCTGCCACACTTTAGGACCGGTATTGTGAGAGGGTGGGGTCCCCCATAATATGTCTAATAGCAGGAGCTCTTCACTAGAAAACCCCCATGCATCCCGAGCTAGTACCTCTCGCG-CGCGCAGTTCAGCGCCGAGA--GAGTGCACCTCCCAGGAGTCTTCATTTTCGGTT--------------AGATTTCCAGTAAAGTAAGTACGGATAACCAAACAATAATCTCTATGAATATCCGCGAGACACGTAAATTTGGAAAAATGATGTGCGGAAGCGACCGCATCCGGAGCTTAGTCACCGATCCCGCACGGGCCATGATCGCACTGTTCTTCAAACTAACTACAAAACACTGACCTTGGCAAATCATCAAATACACCCGCTCAATGTAAGCGAGAAAAAGCTTGGTCAAAAACGCTTTGACCAGTTTCCGAACTCTTATTCGTACTCTACAAACAAAATACCACTAAATGAAAAACCTTGCAAGGTTCGGGAGGAGAAGGACTCGGTGCCGCTCAAGAAGATACCGTATTCAAAGATATAGCAAGCTGTTCACCACTTCTCAACCGAGTAGCCCTCAGGGCCACAGCCTCACATACATAGAAAGGGCCAATCATTGCGCGCGACCCAGACTCCCTAAACTTCCGCCAAGGATCAGCTTTTACATGGTCCGCACTGACTACCGCAAGACTATTGAACTCCCTCATGGGAGATATATTCGGCTCCCTCCACACAAAGTGTAGCCCCCACGCGTAGTGCCCAGAAACCGCTGACCAGTCAGGCCAGTCCCGGTGCCGGTGACACTGCCCTCCCATGGCGTACTGGGCGCATGCGCGACCGGCACGTTTAGCCTGAGCTTGCTACAGCCTCCCCGACTCCCCCCCCTTGTGCCGGTGCCCCTCCGCTCGGCCCAGCACCGAGCCCACTCGCTCACATAGTCCAAGCTAGTCGAA--GGAAGGGGGCCGCCCCCTCCGGGAAGTGCTCCCGCCGGCCC----GCCCCGGCAGGGAGCGCCCGCGACTGATCTCCACAGTTTCACCGAGGCTCCCTGCCGGAACCCCTA--------------------------"/>
    <sequence id="seq_Feresa_attenuata" taxon="Feresa_attenuata" totalcount="4" value="------------------------------------------------------------------------------------------------------------------------------------------------------------------------------------------------------------------------------------------------------------------------------------------------------------------------------------------------------------------------------------------------------------------------------------------------------------------------------------------------------------------------------------------------------------------------------------------------------------------------------------------------------------------------------------------------------------------------------------------------------------------------------------------------------------------------------------------------------------------------------------------------------------------------------------------------------------------------------------------------------------------------------------------------------------------------------------------------------------------------------------------------------------------------------------------------------------------------------------------------------------------------------------------------------------------------------------------------------------------------------------------------------------------------------------------------------------------------------------------------------------------------------------------------------------------------------------------------------------------------------------------------------------------------------------------------------------------------------------------------------------------------------------------------------------------------------------------------------------------------------------------------------------------------------------------------------------------------------------------------------------------------------------------------------------------------------------------------------------------------------------------------------------------------------------------------------------------------------------------------------GAAGCGAAGAAACAAGGATCATGATTAGCGTGAATTCAGTATCCTGTGTGTTCTAATGGCTAACAGGTTCAGGTTGTCTTTAAGCTTTGTGTTTAAGATAATACTCACTTACATTCATAACGATAAAAAAT-TCATTAGTATCTCTGCTGCACCTTCATCCTTTGCATTAAG----GGGATAATAAAATAGCTTTATAATGACAAAGTTTGTATTT----TAAAGCAGGTGTTTTAGCACCTTCAGCGGTTTT-GATTAGATATAAACAAAGCAGAAAGCAGAGCGTTACAATCGTATTAAATAGTTTCCCTTGAGAATAGGTAGGTTGGCTGGGCGGGCTTTGGCTGAGGGCC-GGGGGCGGTATTGAGGGGAGGTGTTGGGGGCGGAGAGGTACGTATTTCACTGCAAAAGCTGTAGTCAGTCA----GTCCCTAGTAGAAATAACCCTTGAATAGCAAGATAATTTTCGTAATACTTGCACCTTCGAATTTTGATTCCTCACCCTTTTTAAACGGTGCAATCATACGCTTGTGCCGCTACGCAGACCTGCGGACGTCCCCTTTTACTATAGTTCAGAGCCCGAACTTTCTCACGTTTATTTTCGATGCTGGTTTCCTTACTCTCGCTATCAAAGGCCCTATTCATCTCAATTTTACTATTATTTCACCTGTGACTTAATTTCAAAATAAGTCACATAAACATGTTTAACATATAAAGAATTAGGACCTTACAATATGACTGAACCTTTGTTTACGACTGCTTGAAAGAATACTAACTATTAAGAAAGTATCTTAACAGCACTGAAACTGCTTGAATTCAAAGGCCATCTGTTTTTCCTATCGGTGGAAATATTTTCATATCTAATTTTAGTTGTTCCCGAGATTGGCCATTAGATAGGTGTTCGTATATGATAGTAGTCCGGTAATCGTCAGCATAGACAATAGAATTCTCACTCTTTATTTTAAATACTGTAACTCAAAA-CT--ATAGTGCTTCGAGAAACACTCACGGATTTATGGTATAGGGAAAAAA-TGTCGCACTTCGATGGAAATCTTCCTAACTCCTAAACCACTCCCT---------------------------------------------------------------AATTAGTGAATACATATGTACATTCTATCTTCTTTGACAGTTTATGTTGGGTCCTATTCCCGTTGTGGAAAAACCAGTTTCGCTGCCATTTGCAACTCAATTCCTTCAGTCCGCACCAACTCTGCACGCTTCGACCTCTATTTTGAACCAATTATAACGTCTATCGGGTAAAAAGAAATCTTTAGTTAGCTCCTATGGGACTCACGGTTTCGCCTCTTTTCCGAAGTTTTTCTTTTAACAATGGCAA------------------------------------------------------------------------------------------------------------------------------------------------------------------------------------------------------------------------------------------------------------------------------------------------------------------------------------------------------------------------------------------------------------------------------------------------------------------------------------------------------------------------------------------------------------------------------------------------------------------------------------------------------------------------------------------------------------------------------------------------------------------------------------------------------------------------------------------------------------------------------------------------------------------------------------------------------------------------------------------------------------------------------------------------------------------------------------------------------------------------------------------------------------------------------------------------------------------------------------------------------------------------------------------------------------------------------------------------------------------------------------------------------------------------------------------------------------------------------------------------------------------------------------------------------------------------------------------------------------------------------------------------------------------------------------------------------------------------------------------------------------------------------------------------------------------------------------------------------------------------------------------------------------------------------------------------------------------------------------------------------------------------------------------------------------------------------------------------------------------------------------------------------------------------------------------------------------------------------------------------------------------------------------------------------------------------------------------------------------------------------------------------------------------------------------------------------------------------------------------------------------------------------------------------------------------------------------------------------------------------------------------------------------------------------------------------------------------------------------------------------------------------------------------------------------------------------------------------------------------------------------------------------------------------------------------------------------------------------------------------------------------------------------------------------------------------------------------------------------------------------------------------------------------------------------------------------------------------------------------------------------------------------------------------------------------------------------------------------------------GCATGCTGTCCAGAGAATCCCTGAATCAGGGCCTCGTTGTACAATTAGCCGCCCGACGCTCTGGTTTAGAGGTAGTCAGACAGCTGCGACCGAGTAACAGGACCGGAGAAACGCACACGCTATATTGGCGGAGAGTCACTAAGCCAGCAGGGGCCCACGCTCCGCATAAGACGACCAGCGCACCACGAGGTCCCGACGCCTGAAGATTTAGACGTAAGGGAGATAAGCCGCGTCACACGAAATCTGATTGGAAGCCATCCTCTTGACGAAAGGAGGCAAGACGTGGAACGGGGAATGAGGAAGGGCAGACGGTAACGCCATAAGCTTATGTTGTCCGGACAAGCGAAGTGCCTGAAACCCAATCAAATCGAATAGAACGCTGGTAGATGAAATCTACGAGCGAAACACCTTTTGAGAGCCAAGCTCGGCATCACGGAAATACCGGTAAATACGCCCGCGAAGCAAAGCCCAAATCCTCCGCGATCTCGTCTTGAGCGATCAATGAGAACTTTACCTTCCTCAAGAGGTGGCAAGCACCGTCCGATGAAGCGTTAGCATCCACCACAAATAGAGTCCTCTCCCAGACACGAGAGTGACAGCTCGCAAAAGGTACCAGGCCCCGAACACGCCGCGCCGGCCCCCGTCTCCGCTCCAGGGAGGTGGCGCAGCCCCGTTTCTGCCGGGGGCCCGGGGGACCCGCCCCTCCGCGCGGGACCGGTTGCTTTCCACATCCCCGCAATCCCTGCCCGTCGCAGGATGCCTTCGGCGCTCCTCGCGCGGGCAATCGCCACCGGGGACCCGGACGTCCCCGTGTCGGCGCCGCGCGTCGGCTATGCGCTCCCCCACGGCCCCCTCAGCCCGTCTAATTCGGCAGGGGGCTTCTCCCTGCCACACTTTAGGACCGGTATTGTGAGAGGGTGGGGTCCCCCATAATATGTCTAATAGCAGGAGCTCTTCACTAGAAAACCCCCATGCATCCCGAGCTAGTACCTCTCGCG-CGCGCGGTTCAGCGTCGAGA----GTGCACCTCCCAGGAGTCTTCATTTTCGGTTCTCTGAGAGGATAGAGATTTCCAGTAAAGTAAGTACGGATAACCAAACAATAATCTCTATGAATGTCCGCGAGACACGTAAATTTGGAAAAATGATGTGCGGAAGCGACCGCATCCGGAGCTTAGTCACCGATCCCGCACGGGCCATGATCGCACTGTTCTTCAAACTAACTACAAAACACTGACCTTGGCAAATCATCAAATACACCCGCTCAATGTAAGCGAGAAAAAGCTTGGTCAAAAACGCTTTGACCAGTTTCCGAACTCTTATTCGTACTCTACAAACAAAATACCACTAAATGAAAAACCTTGCAAGGTTCGGGAGGAGAAGGACTCGGTGCCGCTCAAGAAGATACCGTATTCAAAGATATAGCAAGCTGTTCACCACTGCTCAACCGAGTAGCCCTCAGGGCCACAGCCTCACATACATAGAAAGGGCCAATCATTGCGCGCGACCCAGACTCCCTAAACTTCCGCCAAGGATCAGCTTTTACATGGTCCGCACTGACTACCGCAAGACTATTGAACTCCCTCATGGGAGATATATTCGGCTCCCTCCACACAAAGTGTGGCCCCCACGCGTAGTGCCCAGAAACCGCTGACCAGTCAGGCCAGTCCCGTTGCCGGTGACACTGCCCGCCCATGGCGTACTGGGCGCATGCGCGACCGGCACGCTTAGCCTGAGCTTGCTACAGCCTCCCCGACTCCCCCCCCTTGTGCCGGTGCCCCTCCGCTCGGCCCAGCGCCGAGTCCACTCGCTCACATAGTCCAAGCTAGTCGAA--GGAAGGGGGCCGCCCCCTCCGGGAGGCGCTCCCGCCCGCCC--------CGGCAGGGAGCGCCCGCGACTGATCTCCACAGTTTCACCGAGGCTCCCTGCCGGAACCCCTAAGATATCAGATGGGCTTCAGACGGCT"/>
    <sequence id="seq_Globicephala_macrorhynchus" taxon="Globicephala_macrorhynchus" totalcount="4" value="------------------------------------------------------------------------------------------------------------------------------------------------------------------------------------------------------------------------------------------------------------------------------------------------------------------------------------------------------------------------------------------------------------------------------------------------------------------------------------------------------------------------------------------------------------------------------------------------------------------------------------------------------------------------------------------------------------------------------------------------------------------------------------------------------------------------------------------------------------------------------------------------------------------------------------------------------------------------------------------------------------------------------------------------------------------------------------------------------------------------------------------------------------------------------------------------------------------------------------------------------------------------------------------------------------------------------------------------------------------------------------------------------------------------------------------------------------------------------------------------------------------------------------------------------------------------------------------------------------------------------------------------------------------------------------------------------------------------------------------------------------------------------------------------------------------------------------------------------------------------------------------------------------------------------------------------------------------------------------------------------------------------------------------------------------------------------------------------------------------------------------------------------------------------------------------------------------------------------------------------------GAAGCGAAGAAACAAGGATCATGATTAGCGTGAATTCAGTATCCTGTGTGTTCTAATGGCTAACAGGTTCAGGTTGTCTTTAAGCTTTGTGTTTAAGATAATACTCACTTACATTCATAACGATAAAAAAT-TCATTAGTATCTCTGCTGCACCTTCATCCTTTGCATTAAG----GGGATAATAAAATAGCTTTATAATGACAAAGTTTGTATTT----TAAAGCAGGTGTTTTAGCACCTTCAGCGGTTTT-GATTAGATATAAACAAAGCAGAAAGCAGAGCGTTACAATCGTATTAAATAGTTTCCCTTGAGAATAGGTAGGTTGGCTGGGCGGGCTTTGGCTGAGGGCC-GGGGGCGGTATTGAGGGGAGGTGTTGGGGGCGGAGAGGTACGTATTTCACTGCAAAAGCTGTAGTCAGTCA----GTCCCTAGTAGAAATAACCCTTGAATAGCAAGATAATTTTCGTAATACTTGCACCTTCGAATTTTGATTCCTCACCCTTTTTAAACGGTGCAATCATACGCTTGTGCCGCTACGCAGACCTGCGGACGTCCCCTTTTACTATAGTTCAGAGCCCGAACTTTCTCACGTTTATTTTCGATGCTGGTTTCCTTACTCTCGCTATCAAAGGCCCTATTCATCTCAATTTTACTATTATTTCACCTGTGACTTAATTTCAAAATAAGTCACATAAACATGTTTAACATATAAAGAATTAGGACCTTACAATATGACTGAACCTTTGTTTATGACTGCTTGAAAGAATACTAACTATTAAGAAAGTATCTTAACAGCACTGAAACTGCTTGAATTCAAAGGCCATCTGTTTTTCCTATCGGTGGAAATATTTTCATATCTAATTTTAGTTGTTCCCGAGATTGGCCATTAGATAGGTGTTCGTATATGATAGTAGTCCGGTAATCGTCAGCATAGACAATAGAATTCTCACTCTTTATTTTAAATACTGTAACTCAAAA-CT--ATAGTGCTTCGAGAAACACTCACGGATTTATGGTATAGGGAAAAAA-TGTCGCACTTCGATGGAAATCTTCCTAACTCCTAAACCACTCCCT---------------------------------------------------------------AATTAGTGAATACATATGTACATTCTATCTTCTTTGACAGTTTATGTTGGGTCCTATTCCCGTTGTGGAAAAACCAGTTTCGCTGCCATTTGCAACTCAATTCCTTCAGTCCGCACCAACTCTGCACGCTTCGACCTCTATTTTGAACCAATTATAACGTCTATCGGGTAAAAAGAAATCTTTAGTTAGCTCCTATGGGACTCACGGTTTCGCCTCTTTTCCGAAGTTTTCTTTT-AACAATGGCAA------------------------------------------------------------------------------------------------------------------------------------------------------------------------------------------------------------------------------------------------------------------------------------------------------------------------------------------------------------------------------------------------------------------------------------------------------------------------------------------------------------------------------------------------------------------------------------------------------------------------------------------------------------------------------------------------------------------------------------------------------------------------------------------------------------------------------------------------------------------------------------------------------------------------------------------------------------------------------------------------------------------------------------------------------------------------------------------------------------------------------------------------------------------------------------------------------------------------------------------------------------------------------------------------------------------------------------------------------------------------------------------------------------------------------------------------------------------------------------------------------------------------------------------------------------------------------------------------------------------------------------------------------------------------------------------------------------------------------------------------------------------------------------------------------------------------------------------------------------------------------------------------------------------------------------------------------------------------------------------------------------------------------------------------------------------------------------------------------------------------------------------------------------------------------------------------------------------------------------------------------------------------------------------------------------------------------------------------------------------------------------------------------------------------------------------------------------------------------------------------------------------------------------------------------------------------------------------------------------------------------------------------------------------------------------------------------------------------------------------------------------------------------------------------------------------------------------------------------------------------------------------------------------------------------------------------------------------------------------------------------------------------------------------------------------------------------------------------------------------------------------------------------------------------------------------------------------------------------------------------------------------------------------------------------------------------------------------------------------------GCATGCTGTCCAGAGAATCCCTGAATCAGGGCCTCGTTGTACAATTAGCCGCCCGACGCTCTGGTTTAGAGGTAGTCAGACAGCTGCGACCGAGTAACAGGACCGGAGAAACGCACACGCTATATTGGCGGAGAGTCACTAAGCCAGCAGGGGCCCACGCTCCGCATAAGACGACCAGCGCACCACGAGGTCCCGACGCCTGAAGATTTAGACGTAAGGGAGATAAGCCGCGTCACACGAAATCTGATTGGAAGCCATCCTCTTGACGAAAGGAGGCAAGACGTGGAACGGGGAATGAGGAAGGGCAGACGGTAACGCCATAAGCTTATGTTGTCCGGACAAGCGAAGTGCCTGAAACCCAATCAAATCGAATAGAACGCTGGTAGATGAAATCTACGAGCGAAACACCTTTTGAGAGCCAAGCTCGGCATCACGGAAATACCGGTAAATACGCCCGCGAAGCAAAGCCCAAATCCTCCGCGATCTCGTCTTGAGCGATCAATGAGAACTTTACCTTCCTCAAGAGGTGGCAAGCACCGTCCGATGAAGCGTTAGCATCCACCACAAATAGAGTCCTCTCCCAGACACGAGAGTGACAGCTCGCAAAAGGTACCAGGCCCCGAACACGCCGCGCCGGCCCCCGTCTCCGCTCCAGGGAGGTGGCGCAGCCCCGTTTCTGCCGGGGGCCCGGGGGACCCGCCCCTCCGCGCGGGACCGGTTGCTTTCCACATCCCCGCAATCCCTGCCCGTCGCAGGATGCCTTCGGCGCTCCTCGCGCGGGCAATCGCCACCGGGGACCCGGACGTCCCCGTGTCGGCGCCGCGCGTCGGCTATGCGCTCCCCCACGGCCCCCTCAGCCCGTCTAATTCGGCAGGGGGCTTCTCCCTGCCACACTTTAGGACCGGTATTGTGAGAGGGTGGGGTCCCCCATAATATGTCTAATAGCAGGAGCTCTTCACTAGAAAACCCCCATGCATCCCGAGCTAGTACCTCTCGCG-CGCGCGGTTCAGCGTCGAGA----GTGCACCTCCCAGGAGTCTTCATTTTCGGTTCTCT----------AGATTTCCAGTAAAGTAAGTACGGATAACCAAACAATAATCTCTATGAATGTCCGCGAGACACGTAAATTTGGAAAAATGATGTGCGGAAGCGACCGCATCCGGAGCTTAGTCACCGATCCCGCACGGGCCATGATCGCACTGTTCTTCAAACTAACTACAAAACACTGACCTTGGCAAATCATCAAATACACCCGCTCAATGTAAGCGAGAAAAAGCTTGGTCAAAAACGCTTTGACCAGTTTCCGAACTCTTATTCGTACTCTACAAACAAAATACCACTAAATGAAAAACCTTGCAAGGTTCGGGAGGAGAAGGACTCGGTGCCGCTCAAGAAGATACCGTATTCAAAGATATAGCAAGCTGTTCACCACTGCTCAACCGAGTAGCCCTCAGGGCCACAGCCTCACATACATAGAAAGGGCCAATCATTGCGCGCGACCCAGACTCCCTAAACTTCCGCCAAGGATCAGCTTTTACATGGTCCGCACTGACTACCGCAAGACTATTGAACTCCCTCATGGGAGATATATTCGGCTCCCTCCACACAAAGTGTGGCCCCCACGCGTAGTGCCCAGAAACCGCTGACCAGTCAGGCCAGTCCCGTTGCCGGTGACACTGCCCGCCCATGGCGTACTGGGCGCATGCGCGACCGGCACGCTTAGCCTGAGCTTGCTACAGCCTCCCCGACTCCCCCCCCTTGTGCCGGTGCCCCTCCGCTCGGCCCAGCGCCGAGTCCACTCGCTCACATAGTCCAAGCTAGTCGAA--GGAAGGGGGCCGCCCCCTCCGGGAGGCGCTCCCGCCTGCCC--------CGGCAGGGAGCGCCCGCGACTGATCTCCACAGTTTCACCGAGGCTCCCTGCCGGAACCCCTAAGATAT--------------------"/>
    <sequence id="seq_Globicephala_melas" taxon="Globicephala_melas" totalcount="4" value="------------------------------------------------------------------------------------------------------------------------------------------------------------------------------------------------------------------------------------------------------------------------------------------------------------------------------------------------------------------------------------------------------------------------------------------------------------------------------------------------------------------------------------------------------------------------------------------------------------------------------------------------------------------------------------------------------------------------------------------------------------------------------------------------------------------------------------------------------------------------------------------------------------------------------------------------------------------------------------------------------------------------------------------------------------------------------------------------------------------------------------------------------------------------------------------------------------------------------------------------------------------------------------------------------------------------------------------------------------------------------------------GTGAGTTCCCTGCTATCTTGCTTTGTTCCACGCTTCATCTTCTTCTGTCTTCCCCACCCTTCTCTTCCGCCTCTTTTTTTC-TCTACTTTTAACTCAATTATCTAATAATCCTCTTATCTGCTCATCTGTTTACTCTTTTATTACATTTATTCACCTGTCTCTCCTTTCTCCCA-TTGTCTGATTGGTTTT---TGGAGCTCTT--AATCTTATCAAGATACTCTGTGGTCG--GCC-GTATTTGGAGATTGGCTGGAGAGCCTTTTTCTGTCTG----------TCCACATTTATGCTATATGCGGACATCCCTGTGATATCTCTTTTTCATCTTTCTTTCA-GTGAGTGACCACTTTT-ACCATGTTCCTGTGTTTTATTGGAGCCTACTCCTGGGATAATCTCCTTTTTTGGCGTC--AAGCGCACCTCTAACTTCACTGCCTTGGACGCCACATCAACTGTGGGACTTCAACTGATAGTACTGAGTAAGAGGCTGTCAGAATTTTTCATTATCACCAAATCCCCAGACAGTCCCTTAAAGTTCACACGTAGATGATTTGAACTGTTTGGGGATCTTGAAGTCTAATACCCTGCATTTTCA-GAGTAAGTCAGTTGATGAAGTTGATAATTCTTCTAGAGATGCCCCC-AGAGAAGCGAAGGGAGTCCTTACCTAGGGGGAGGCATTATTGTACTGGATTTATCA-TATAGAAAGGCAACAGGCATAAGCCTCTAGATCAAAGAAGGACCAGGCAAGAGGGAAACTCATTACCTTTCTGGGTAATACTTAGCTCTCTCATTTTT-CCCCCTGTAACTCCTGCCAG--------------------------------------------------------------------------------------------------------------------------------------------------------------------------------------------------------------------------------------------------------------------------------------------------------------------------------------------------------------------------------------------------------------------------------------------------------------------------------------------------------------------------------------------------------------------------------------------------------------------------------------------------------------------------------------------------------------------------------------------------------------------------------------------------------------------------------------------------------------------------------------------------------------------------------------------------------------------------------------------------------------------------------------------------------------------------------------------------------------------------------------------------------------------------------------------------------------------------------------------------------------------------------------------------------------------------------------------------------------------------------------------------------------------------------------------------------------CGGTCGCCCGGAAGTAAAGCTGGCACAAGCTTACCCTACGAGACGTGCCTTCGAGCCTTCGTGCCTTCGAGCTTT--------ACGTA--TTTCTTGG-GCTGAACCGGTGAATTATGGGAGCTTCCGGGTCGCGCTATTCTCTGCTCTTACGCTCCCGACCGAGTGTCCGCCCGTCTCCCACGGCGCTCCCCGGACCTGGCCGGGGTGGGGGCCCGCGAACGTTCAAGATGCTCCCTTG---------------------------------------------CACTGAGGAATGGTTTGAAAACGCCAACCGGGGGGTGAAACGGGGAGCGTACCGGCAGGAGCCGGGGAACGTACCCCCAGGGGGGGGTGGGCACCCAGGGGGGTGGGCACCCAGGGGGGTGGGCACCCAGGGGGGTGGGCACCCAGGGG----------------GGGGTGGGCA----GGGGGGACCAAACATG--AACCAGAACCAAACAAATAACAGTGCGGGCGCGCGCGGGCGTGTGGGGCTGGGGTAATCTGGAGGCATAGAGCCCTATCATTGGAGGATAGAGACGTATACGGAAAATTACGTACCAACAGTTATAAGCCGTGACATAAAAACAAAAGTTGTCAGATGGTAAATACGTAACACAACGTACACACACACAAGGGAAATTACGAACGAATAAATATGACGGTGTGACAATTGATACCATACAAGGATAGAGCTATACAAGGGGCAGGTATCTTTTCTCCCCCGTAT--------------------------------------------------------------------------------------------------------------------------------------------------------------------------------------------------------------------------------------------------------------------------------------------------------------------------------------------------------------------------------------------------------------------------------------------------------------------------------------------------------------------------------------------------------------------------------------------------------------------------------------------------------------------------------------------------------------------------------------------------------------------------------------------------------------------------------------------------------------------------------------------------------------------------------------------------------------------------------------------------------------------------------------------------------------------------------TCGTAAACTTAAATAGTCCT-AGAACAAGACTATTCGCCAGAGTACTATCGGCAACAGCCCAAAACTCAAAGGACTTGGCGGTGCTTCATATCCTTCTAGAGGAGCCTGTTCTGTAAACGATAAACCACGATTAACCTCACCAATCCTTGCTACTTCAGTCTATATACCGCCATCTTCAGCAAACCCTAA-AAAAGGAATGAAAGTAAGCACAAC?ATTGCA-CGTAAAAACGTTAGGTCAAGGTGTAACCTATGGATTGGGAAGAAATGGGCTACATTTTCTA--CAATA-AGAACACCCC?T-AAACTTA?ACGAAAGTTTTTATGAAATCTAAAAACTAAAGGAGGATTTAGCAGTAAATTAAGAATAGAATGCTTAATTGAATAAGGCCA-----------------------------------------------------------------------------------------------------------------------------------------------------------------------------------------------------------------------------------------------------------------------------------------------------------------------------------------------------------------------------------------------------------------------------------------------------------------------------------------------------------------------------------------------------------------------------------------------------------------------------------------------------------------------------------------------------------------------------------------------------------------------------------------------------------------------------------------------------------------------------------------------------------------------------------------------------------------------------------------------------------------------------------------------------------------------------------------------------------------------------------------------------------------------------------------------------------------------------------------------------------------------------------------------------------------------------------------------------------------------------------------------------------------------------------------------------------------------------------------------------------------------------------------------------------------------------------------------------------------------------------------------------------------------------------------------------------------------------------------------------------------------------------------------------------------------------------------------------------------------------------------------------------------------------------------------------------------------------------------------------------------------------------------------------------------------------------------------------------------------------------------------------------------------------------------------------------------------------------------------------------------------------------------------------------------------------------------------------------------------------------------------------------------------------------------------------------------------------------------------------------------------------------------------------------------------------------------------------------------------------------------------------------------------------------------------------------------------------------------------------------------------------------------------------------------------------------------------------------------------------------------------------------------------------------------------------------------------------------------------------------------------------------------------------------------------------------------------------------------"/>
    <sequence id="seq_Grampus_griseus" taxon="Grampus_griseus" totalcount="4" value="------------------------------------------------------------------------------------------------------------------------------------------------------------------------------------------------------------------------------------------------------------------------------------------------------------------------------------------------------------------------------------------------------------------------------------------------------------------------------------------------------------------------------------------------------------------------------------------------------------------------------------------------------------------------------------------------------------------------------------------------------------------------------------------------------------------------------------------------------------------------------------------------------------------------------------------------------------------------------------------------------------------------------------------------------------------------------------------------------------------------------------------------------------------------------------------------------------------------------------------------------------------------------------------------------------------------------------------------------------------------------------------------------------------------------------------------------------------------------------------------------------------------------------------------------------------------------------------------------------------------------------------------------------------------------------------------------------------------------------------------------------------------------------------------------------------------------------------------------------------------------------------------------------------------------------------------------------------------------------------------------------------------------------------------------------------------------------------------------------------------------------------------------------------------------------------------------------------------------------------------------GAAGTGAAGAAACAAGGATCATGATTAGCGTGAATTCAGTATCCTGTGTGTTCTAATGGCTAACAGGTTCAGGTTGTCTTTAAGCTTTGTGTTTAAGATAATACTCACTTACATTCATAACGATAAAAAAT-TCATTAGTATCTCTGCTGCACCTTCATCCTTTGCATTAAG----GGGATAATAAAATAGCTTTATAATGACAAAGTTTGTATTT----TAAAGCAGGTGTTTTAGCACCTTCAGCGGTTTT-GATTAGATATAAACAAAGCAGAAAGCAGAGCGTTACAATCGTATTAAATAGTTTCCCTTGAGAATAGGTAGGTTGGCTGGGCGGGCTTTGGCTGAGGGCC-GGGGGAGGTATTGAGGGGAGGTGTTGGGGGCGGAGAGGTACGTATTTCACTGCAAAAGCTGTAGTCAGTCA----GTCCCTAGTAGAAAGAACCCTTGAATAGCAAGATAATTTTCGTAATACTTGCACCTTCGAATTTTGATTCCTCACCCTTTTTAAACGGTGCAATCATACGCTTGTACCGCTACGCAGACCTGCGGACGTCCCCTTTTACTATAGTTCAGAGCCCGAACTTTCTCACGTTTATTTTCGATGCTGGTTTCCTTACTCTCGCTATCAAAGGCCCTATTCATCTCAATTTTACTATTATTTCACCTGTGACTTAATTTCAAAATAAGTCACATAAACATGTTTAACATATAAAGAATTAGGACCTTACAATATGACTGAACCTTTGTTTATGACTGCTTGAAAGAATACTAACTATTAAGAAAGTATCTTAACAGCACTGAAACTGCTTGAATTCAAAGGCCATCTGTTTTTCCTATCGGTGGAAATATTTTCATATCTAATTTTAGTTGTTCCCGAGATTGGCCATTAGATAGGTGTTCGTATATGATAGTAGTCCGGTAATCGTCAGCATAGACAATAGAATTCTCACTCTTTATTTTAAATACTGTAACTCAAAA-CT--ATAGTGCTTCGAGAAACACTCACGGATTTATGGTATAGGGAAAAAA-TGTCGCACTTCGATGGAAATCTTCCTAACTCCTAAACCACTCCCT---------------------------------------------------------------AATTAGTGAATACATATGTACATTCTATCTTCTTTGACAGTTTATGTTGGGTCCTATTCCCGTTGTGGAAAAACCAGTTTCGCTGCCATTTGCAACTCAATTCCTTCAGTCTGCACCAACTCTGCACGCTTCGACCTCTATTTTGAACCAATTATAACGTCTATCGGGTAAAAAGAAATCTTTAGTTAGCTCCTATGGGACTCACGGTTTCGCCTCTTTTCCGAAGTTTTTCTTTTAACAATGGCAA---------------CGGTCGCCCGGAAGTAAAGCTGGCACAAGCTTACCCTACGAGACGTGCCTTCGAGC?TTCGTGCCTTCGAGCTTT--------ACGTA--TTTCTTGG-GCTGAACCGGTGAATTATGGGAGCTTCCGGGTCGCGCTATTCTCTGCTCTTACGCTCCCGACCGAGTGTCCGCCCGTCTCCCACGGCGCTCCCCGGACCTGGCCGGGGTGGGGGCCCGCGAACGTTCAAGATGCTCCCTTG---------------------------------------------CACTGAGGAATGGTTTGAAAACGCCAACCGGGGGGTGAAACGGGGAGCGTACCGGCAGGAGCCGGGGAACGTACCCCCAGGGGGGGGTGGGCACCCAGGGGGGTGGGCACCCAGGGGGGTGGGCACCCAGGGGGGTGGGCACCCAGGGG----------------GGGGTGGGCA----GGGGGGACCAAACATG--AACCAGAACCAAACAAATAACAGTGCGGGCGCGCGCGGGCGTGTGGGGCTGGGGTAATCTGGAGGCATAGAGCCCTATCATTGGAGGATAGAGACGTATACGGAAAATTACGTACCAACAGTTATAAGCCGTGACATAAAAACAAAAGTTGTCAGATGGTAAATACGTAACACAACGTACACACACACAAGGGAAATTACGAACGAATAAATATGACGGTGTGACAATTGATACCATACAAGGATAGAGCTATACAAGGGGCAGGTATCTTTTCTCCCCCGTAT----------------------------------------------------------------------------------------------------------------------------------------------------------------------------------------------------------------------------------------------------------------------------------------------------------------------------------------------------------------------------------------------------------------------------------------------------------------------------------------------------------------------------------------------------------------------------------------------------------------------------------------------------------------------------------------------------------------------------------------------------------------------------------------------------------------------------------------------------------------------------------------------------------------------------------------------------------------------------------------------------------------------------------------------------------------ACCCCACTATGCTTAGTCGTAAACCTAAATAGTTCT-CAAACAAGACTATTCGCCAGAGTACTATCGGCAACAGCCCAAAACTCAAAGGACTTGGCGGTGCTTCATATCCTTCTAGAGGAGCCTGTTCTGTAAACGATAAACCACGATTAACCTCACCAATCCTTGCTACTTCAGTCTATATACCGCCATCTTCAGCAAACCCTAA-AAAAGGAATGAAAGTAAGCACAACTATTGCA-CGTAAAAACGTTAGGTCAAGGTGTAACCTATGGATTGGGAAGAAATGGGCTACATTTTCTA--TAATA-AGAACACCCCTT-AAACTTACACGAAAGTTTTTATGAAATCTAAAAACTAAAGGAGGATTTAGCAGTAAATTAAGAATAGAATGCTTAATTGAATAAGGCCATGAA-GCACGCACACACCGCC--------------------------------------------------------------------------------------------------------------------------------------------------------------------------------------------------------------------------------------------------------------------------------------------------------------------------------------------------------------------------------------------------------------------------------------------------------------------------------------------------------------------------------------------------------------------------------------------------------------------------------------------------------------------------------------------------------------------------------------------------------------------------------------------------------------------------------------------------------------------------------------------------------------------------------------------------------------------------------------------------------------------------------------GCATGCTGTCCAGAGAATCCCTGAATCAGGGCCTCGTTGTACAATTAGCCGCCCGACGCTCTGGTTTAGAGGTAGTCAGACAGCTGCGACCGAGTAACAGGACCGGAGAAACGCACACGCTATATTGGCGGAGAGTCACTAAGCCAGCAGGGGTCCACGCTCCGCATAAGACGACCAGCGCACCACGAGGTCCCGACGCCTGAAGATTTAGACGTAAGGGAGATAAGCCGCGTCACACGAAATCTGATTGGAAGCCATCCTCTTGACGAAAGGAGGCAAGACGTGGAACGGGGAATGAGGAAGGGCAGACGGTAACGCCATAAGCTTATGTTGTCCGGACAAGCGAAGTGCCTGAAACCCAATCAAATCGAATAGAACGCTGGTAGATGAAATCTACGAGCGAAACACCTTTTGAGAGCCAAGCTCGGCATCACGGAAATACCGGTAAATACGCCCGCGAAGCAAAGCCCAAATCCTCCGCGATCTCGTCTTGAGCGATCAATGAGAACTTTACCTTCCTCAAGAGGTGGCAAGCACCGTCCGATGAAGCGTTAGCATCCACCACAAATAGAGTCCTCTCCCAGACGCAAGAGTGACAGCTCGCAAAAGGTACCAGGCCCCGAACACGCCGCGCCGGCCCCCGTCTCCGCTCCAGGGAGGTGGCGCAGCCTCGTTTCTGCCGGGGGCCCGGGGGACCCGCCCCTCCGCGCGGGACCGGTTGCTTTCCACATCCCCGCAATCCCTGCCCGTCGCAGGATGCCTTCGGCGCTCCTCGCGCGGGCAATCGCCACCGGGGACCCGGACGTCCCCGTGTCGGCGCCGCGCGTCGGCTATGCGCTCCCCCACGGCCCCCTCAGCCCGTCTAATTCGGCAGGGGGCTTCTCCCTGCCACACGTTAGGACCGGTATTGTGAGAGGGTGGGGTCCCCCATAATATGTCTAATAGCAGGAGCTCTTCACTAGAAAACCCCCATGCATCCCGAGCTAGTACCTCTCGCG-CGCGCGGTTCAGCGTCGAAA----GTGCACCTCCCAGGAGTCTTCATTTTCGGTTCTCTGAGAGG----AGATTTCCAGTAAAGTAAGTACGGATAACCAAACAATAATCTCTATGAATGTCCGCGAGACACGTAAATTTGGAAAAATGATGTGCGGAAGCGACCGCATCCGGAGCTTAGTCACCGATCCCGCACGGGCCATGATCGCACTGTTCTTCAAACTAACTACAAAACACTGACCTTGGCAAATCATCAAATACACCCGCTCAATGTAAGCGAGAAAAAGCTTGGTCAAAAACGCTTTGACCAGTTTCCGAACTCTTATTCGTACTCTACAAACAAAATACCACTAAATGAAAAACCTTGCAAGGTTCGGGAGGAGAAGGACTCGGTGCCGCTCAAGAAGATACCGTATTCAAAGATATAGCAAGCTGTTCACCACTGCTCAACCGAGTAGCCCTCAGGGCCACAGCCTCACATACATAGAAAGGGCCAATCATTGCGCGCGACCCAGACTCCCTAAACTTCCGCCAAGGATCAGCTTTTACATGGTCCGCACTGACTACCGCAAGACTATTGAACTCCCTCATGGGAGATATATTCGGCTCCCTCCACACAAAGTGTGGCCCCCACGCGTAGTGCCCAGAAACCGCTGACCAGTCAGGCCAGTCCCGTTGCCGGTGACACTGCCCGCCCATGGCGTACTGGGCGCATGCGCGACCGGCACGCTTAGCCTGAGCTTGCTACAGCCTCCCCGACTCCCCCCCCTTGTGCCGGTGCCCCTCCGCTCGGCCCAGCGCCGAGTCCACTCGCTCACATAGTCCAAGCTAGTCGAA--GGAAGGGGGCCGCCCCTTCCGGGAGGCGCTCCCGCCCGCCC--------CGGCAGGGAGCGCCCGCGACTGATCTCCACAGTTTCACCGAGGCTCCCTGCCGGAACCCGTAAGATATCAGATGGGCTTCA-------"/>
    <sequence id="seq_Hyperoodon_ampullatus" taxon="Hyperoodon_ampullatus" totalcount="4" value="-------------------------------------------------------------------------------------------------------------------------------------------------------------------------------------------------------------------------------------------------------------------------------------------------------------------------------------------------------------------------------------------------------CACTCACTCTCACGGAACCTAATGTTAGATGAAAATCAGCATTGTTACCAAATGTAATTTTACGTCTGTTAGCTGTCAACAAAATACATGTGGACAGCCACATGGTAATTTTACATAGCATTATGTAGAAACAAAATGTTGATGGCAGCCACGGGGTAAAAACTGAGAGTTTCATCTCAGAAATTCTCCTTCACAGCAGAAATGTATTTTGCACATTGAGCCTAACTGATTGATACTTAAGCTTTCAATTTGGCATAGATTCACAAGAACAAATAATAGAAGCCTCTCCCCATGAATGAACTCTGTCCCTTTGTTGAACTTTTGGGATGGAGATATCTTGCATAAATCAATACTTATGGAACTATAGTAGCCACGACTGTTTTGCAATTTTAATTTTAAGTCACTCCAGTGCAATTTTAAATTTTAGTAATGAGAATTCTCTCTTTTTTAAAGCTTCAC--------------------CTTAATG-ATTAAAAAATACATCCCACTACTTTAGGCAGATGTCAGTGTTGATAGGTATGAATTTATCTATGAGAAATCAAGCACAGAGTGATCATTTGTAGAAATAATGTTTTTGCTTATAATGGTTAGATATACTCTTGGGTAGGTGACAACTTCAAAAGTACAGTTTAAAGGATTAA-AAGAGGCAAAATGCCATGTAACTAATATGTAAAAATTTACATATCCATTCAACAAATAATGACTGAGTGCCGAATACGTGCCAAGCAATTTGTCATAGTGGCGAACAAGACAGATACAATCTTTGCCCTAAGAGAGCTCATCAAGTGATGTAGAAGATAAATGACACAAAGTTGCCTTACCCTCAGGGTTCTCTGCTATTTGAGAGAACTATTCAGGCCTGTTTCCAATCAACTAAGGCTGTTTCTTAAGAACTTAGTGACAGTAGGATTCAACATATCATTGTTGG--------------------------------------------------------------------------------------------------------------------------------------------------------------------------------------------------------------------------------------------------------------------------------------------------------------------------------------------------------------------------------------------------------------------------------------------------------------------------------------------------------------------------------------------------------------------------------------------------------------------------------------------------------------------------------------------------------------------------------------------------------------------------------------------------------------------------------------------------------------------------------------------------------------------------------------------------------------------------------------------------------------------------------------------------------------------------------------------------------------------------------------------------------------------------------------------------------------------------------------------------------------------------------------------------------------------------------------------------------------------------------------------------------------------------------------------------------------------------------------------------------------------------------------------------------------------------------------------------------------------------------------------------------------------------------------------------------------------------------------------------------------------------------------------------------------------------------------------------------------------------------------------------------------------------------------------------------------------------------------------------------------------------------------------------------------------------------------------------------------------------------------------------------------------------------------------------------------------------------------------------------------------------------------------------------------------------------------------------------------------------------------------------------------------------------------------------------------------------------------------------------------------------------------------------------------------------------------------------------------------------------------------------------------------------------------------------------------------------------------------------------------------------------------------------------------------------------------------------------------------------------------------------------------------------------------------------------------------------------------------------------------------------------------------------------------------------------------------------------------------------------------------------------------------------------------------------------------------------------------------------------------------------------------------------------------------------------------------------------------------------------------------------------------------------------------------------------------------------------------------------------------------------------------------------------------------------------------------------------------------------------------------GTTAATGTAGCTTAAATTTTTACTAAAGCAAGACACTGAAAATGTCTAGATGGGCATGTACTGCCCCATCAACA---TAAAGGTTTGGTCCCAGCCTTTCTATTAGTCCTTAACAGACTTACACATGCGAGCATCTACATCCCAGTGAGAATGCCCTCTAAA-TCAC--AAAGATTAAAAGGAGCAGGTATCAAGCACGCTA-CTTCAGCAGCTCATAACGCCTTGCTTA-GCCACACCCCCACGGGACACAGCAGTGATAAAAATTAAGCCATAAACGAAAGTTTGACTAAGTCATG-TTAACT--AGGGTTGGTAAACTTCGTGCCAGCCACCGCGGTCATACGATTGACCCAAATTAATAGAAATACGGCGTAAAGAGTGTTAAAGAATC----GTA-TAAAA-TAAAGTTAAATCTTAATTAAGCTGTAAAAAGTCATAATTAA-AATTAAACTAAACCACGAAGGTGACTTTAATACAATCTGACTACACGAAAACTAAGATCCAAACTGGGATTAGATACCCCACTATGCTTAGTCGTAAACATAAATAGTCTA-AAAACAAGACTATTCGCCAGAGTACTACTAGCAATAGCCTAAAACTCAAGGGACTTGGCGGTGCTTCATATCCGCCTAGAGGAGCCTGTTCTATAATCGATAAACCCCGATCAACCTCACCAACCCTTGCTACTTCAGTCTATATACCGCCATCTTCAGCAAACCCTAA--AAAGGAACGGAAGTAAGCATAATTATCCTA-CATAAAAACGTTAGGTCAAGGTGTAACTTATGGGGTGGGAAGAAATGGGCTACATTTTCTA--CATTA-AGAATATCCT-----ATCTCTACGAAAGTTTTTATGAAACCTAAAAACTAAAGGAGGATTTAGCAGTAAATTAAGAATAGAGTGCTTAATTGAATAAGGCCATGGA-GCACGCACACACCGCCCGTCACCCTCCTCAAACACAACCCTGCAAGAGGAGACAAGTCGTAACAAGGTAAGCATACTGGAAAGTGTGCTTGGATAAAACAAGATGTAGCTTAAAC--AAAGCATCTAGTTTACACCTAGAAGATTCCACAATCCGTGTACATCTTGAACCAATTCTAGCCCAATATTATCAAATTTTAATCAAATAAAACATTC-ACCATACA-TTTAAAGTATAGGAGATAGAAATTCAAATGGCGCTATAGAGAAAGTACCGTAAGGGAAAGATGAAAGAATACA--TTAAAAGTATAAAAAAGCAAAGATTACCCCTTGTACCTTTTGCATAATGACTTAACTAGTA-GCAACTTAGCAAAGAGACCTTAAGTTAAACTACCCGAAACCAGACGAGCTACTTATGGGCAGTAGACA--GAACAAACTCATCTATGTAGCAAAATAGTGAGAAGACCTGTAAGTAGAGGTGAAAAGCCTAACGAGCCTGGTAATAGCTGGTTGTCCAAGAAAGGAATTTCAGTTCAACATTAAATAATACT--AACAAAC--ACCC--TAAGTCTTAACGTATATTTAACTGTTAGTCTAAAAAGGTACAGCCTTTTAGA-AATGGATACAACCTTAACTAGAGAGTA--AAACAAACATTAT-AACCATAGTTGGCCTAAAAGCAG-CCACCAATTAAGAAAGCGTTCAAGCTCAACACTAAAA-TAATGTCTTAATCCCAATAATTAAACA-AATCAACTCCTAGCCTGACTATTGGACTAATCTATACAAACATAGAAGCAATACTGTTAATATGAGTAACAAGAAA--AATTTCTCCTCGCACAAGCTTATATCAGTGACTGATAGTATACTGATAGTTAACAGCTAATAAATA-AAATCCAACACCAAACTATTTATTAAAAGTACTGTTAACCCAACACAGGTGTGCAT-TAAGGAAAGATTAAAAAAAGTAAAAGGAACTCGGCAAACACAAACCCCGCCTGTTT------------------------------------------------------------------------------------------------------------------------------------------------------------------------------------------------------------------------------------------------------------------------------------------------------------------------------------------------------------------------------------------------------------------------------------------------------------------------------------------------------------------------------------------------------------------------------------------------------------------------------------------------------------------------------------------------------------------------------------------------------------------------------------------------------------------------------------------------------------------------------------------------------------------------------------------------------------------------------------------------------------------------------------------------------------------------------------------------------------------------------------------------------------------------------------------------------------------------------------------------------------------------------------------------------------------------------------------------------------------------------------------------------------------------------------------------------------------------------------------------------------------------------------------------------------------------------------------------------------------------------------------------------------------------------------------------------------------------------------------------------------------------------------------------------------------------------------------------------------------------------------------------------------------------------------------------------------------------------------------------------------------------------------------------------"/>
    <sequence id="seq_Hyperoodon_planifrons" taxon="Hyperoodon_planifrons" totalcount="4" value="-------------------------------------------------------------------------------------------------------------------------------------------------------------------------------------------------------------------------------------------------------------------------------------------------------------------------------------------------------------------------------------------------------CACTCACTCTCACGGAACCTAATGTTAGATGAAAATCAGCATTGTTACCAAATGTAATTTTACGTCTGTTAGCTGTCAACAAAATACATGTGGACAGCCACATGGTAATTTTACATAGCATTATGTAGAAACAAAATGTTGATGGCAGCCACGGGGTAAAAACTGAGAGTTTCATCTCAGAAATTCTCCTTCACAGCAGAAATGTATTTTGCACATTGAGCCTATCTGATTGATACTTAAGCTTTCAATTTGGCATAGATTCACAAGAACAAATAATAGAAGCCTCTCCCCATGAATGAACTCTGTCCCTTTGTTGAACTTTTGGGATGGAGATATTTTGCATAAATCAATACTTATGGAACTATAGTAGCCACGACTGTTTTGCAATTTTAATTTTAAGTCACTCCAGTACAATTTTAAATTTTAGTAATGAGAATTCTCTCTTTTTTAAAGCTTCAC--------------------CTTAATG-ATTAAAAAATACATCCCACTACTTTAGGCAGATGTCAGTGTTGATAGGTATGAATTTATCTATGAGAAATCAAGCACAGAGTGATCATTTGTAGAAATAATGTTTTTGCTTATAACGGTTAGATATACTCTTGGGTAGGTGACAACTTCAAAAGTACAGTTTAAAGGATTAA-AAGAGGCAAAATGCCATGTAACTAATATGTAAAAATTTACATATCCATTCAACAAATAATGACTGAGTGCCGAATATGTGCCAAGCAATTTGTCATAGTGGCGAACAAGACAGATACAATCTTTGCCCTAAGAGAGCTCATCAAGTGATGTAGAAGATAAATGACACAAAGTTGCCTTACCCTCAGGGTTCTCTGCTATTTGAGAGAACTATTCAGGCCTGTTTCCAATCAACTAAGGCTGTTTCTTAAGAACTTAGTGACAGTAGGATTCAACATACCATTGTTGG-----------------------------------------------------------------------------------------------------------------------------------------------------------------------------------------------------------------------------------------------------------------------------------------------------------------------------------------------------------------------------------------------------------------------------------------------------------------------------------------------------------------------------------------------------------------------------------------------------------------------------------------------------------------------------------------------------------------------------------------------------------------------------------------------------------------------------------------------------------------------------------------------------------------------------------------------------------------------------------------------------------------------------------------------------------------------------------------------------------------------------------------------------------------------------------------------------------------------------------------------------------------------------------------------------------------------------------------------------------------------------------------------------------------------------------------------------------------------------------------------------------------------------------------------------------------------------------------------------------------------------------------------------------------------------------------------------------------------------------------------------------------------------------------------------------------------------------------------------------------------------------------------------------------------------------------------------------------------------------------------------------------------------------------------------------------------------------------------------------------------------------------------------------------------------------------------------------------------------------------------------------------------------------------------------------------------------------------------------------------------------------------------------------------------------------------------------------------------------------------------------------------------------------------------------------------------------------------------------------------------------------------------------------------------------------------------------------------------------------------------------------------------------------------------------------------------------------------------------------------------------------------------------------------------------------------------------------------------------------------------------------------------------------------------------------------------------------------------------------------------------------------------------------------------------------------------------------------------------------------------------------------------------------------------------------------------------------------------------------------------------------------------------------------------------------------------------------------------------------------------------------------------------------------------------------------------------------------------------------------------------------------------------------------------------------------------------------------------------------------------------------------------------------------------------------------------------------------------------------------------------------------------------------------------------------------------------------------------------------------------------------------------------------------------------------------------------------------------------------------------------------------------------------------------------------------------------------------------------------------------------------------------------------------------------------------------------------------------------------------------------------------------------------------------------------------------------------------------------------------------------------------------------------------------------------------------------------------------------------------------------------------------------------------------------------------------------------------------------------------------------------------------------------------------------------------------------------------------------------------------------------------------------------------------------------------------------------------------------------------------------------------------------------------------------------------------------------------------------------------------------------------------------------------------------------------------------------------------------------------------------------------------------------------------------------------------------------------------------------------------------------------------------------------------------------------------------------------------------------------------------------------------------------------------------------------------------------------------------------------------------------------------------------------------------------------------------------------------------------------------------------------------------------------------------------------------------------------------------------------------------------------------------------------------------------------------------------------------------------------------------------------------------------------------------------------------------------------------------------------------------------------------------------------------------------------------------------------------------------------------------------------------------------------------------------------------------------------------------------------------------------------------------------------------------------------------------------------------------------------------------------------------------------------------------------------------------------------------------------------------------------------------------------------------------------------------------------------------------------------------------------------------------------------------------------------------------------------------------------------------------------------------------------------------------------------------------------------------------------------------------------------------------------------------------------------------------------------------------------------------------------------------------------------------------------------------------------------------------------------------------------------------------------------------------------------------------------------------------------------------------------------------------------------------------------------------------------------------------------------------------------------------------------------------------------------------------------------------------------------------------------------------------------------------------------------------------------------------------------"/>
    <sequence id="seq_Indopacetus_pacificus" taxon="Indopacetus_pacificus" totalcount="4" value="-----------------------------------------------------------------------------------------------------------------------------------------------------------------------------------------------------------------------------------------------------------------------------------------------------------------------------------------------------------------------------------------------------------------------------------------------------------------------------------------------------------------------------------------------------------------------------------------------------------------------------------------------------------------------------------------------------------------------------------------------------------------------------------------------------------------------------------------------------------------------------------------------------------------------------------------------------------------------------------------------------------------------------------------------------------------------------------------------------------------------------------------------------------------------------------------------------------------------------------------------------------------------------------------------------------------------------------------------------------------------------------------------------------------------------------------------------------------------------------------------------------------------------------------------------------------------------------------------------------------------------------------------------------------------------------------------------------------------------------------------------------------------------------------------------------------------------------------------------------------------------------------------------------------------------------------------------------------------------------------------------------------------------------------------------------------------------------------------------------------------------------------------------------------------------------------------------------------------------------------------------------------------------------------------------------------------------------------------------------------------------------------------------------------------------------------------------------------------------------------------------------------------------------------------------------------------------------------------------------------------------------------------------------------------------------------------------------------------------------------------------------------------------------------------------------------------------------------------------------------------------------------------------------------------------------------------------------------------------------------------------------------------------------------------------------------------------------------------------------------------------------------------------------------------------------------------------------------------------------------------------------------------------------------------------------------------------------------------------------------------------------------------------------------------------------------------------------------------------------------------------------------------------------------------------------------------------------------------------------------------------------------------------------------------------------------------------------------------------------------------------------------------------------------------------------------------------------------------------------------------------------------------------------------------------------------------------------------------------------------------------------------------------------------------------------------------------------------------------------------------------------------------------------------------------------------------------------------------------------------------------------------------------------------------------------------------------------------------------------------------------------------------------------------------------------------------------------------------------------------------------------------------------------------------------------------------------------------------------------------------------------------------------------------------------------------------------------------------------------------------------------------------------------------------------------------------------------------------------------------------------------------------------------------------------------------------------------------------------------------------------------------------------------------------------------------------------------------------------------------------------------------------------------------------------------------------------------------------------------------------------------------------------------------------------------------------------------------------------------------------------------------------------------------------------------------------------------------------------------------------------------------------------------------------------------------------------------------------------------------------------------------------------------------------------------------------------------------------------------------------------------------------------------------------------------------------------------------------------------------------------------------------------------------------------------------------------------------------------------------------------------------------------------------------------------------------------------------------------------------------------------------------------------------------------------------------------------------------------------------------------------------------------------------------------------------------------------------------------------------------------------------------------------------------------------------------------------------------------------------------------------------------------------------------------------------------------------------------------------------------------------------------------------------------------------------------------------------------------------------------------------------------------------------------------------------------------------------------------------------------------------------------------------------------------------------------------------------------------------------------------------------------------------------------------------------------------------------------------------------------------------------------------------------------------------------------------------------------------------------------------------------------------------------------------------------------------------------------------------------------------------------------------------------------------------------------------------------------------------------------------------------------------------------------------------------------------------------------------------------------------------------------------------------------------------------------------------------------------------------------------------------------------------------------------------------------------------------------------------------------------------------------------------------------------------------------------------------------------------------------------------------------------------------------------------------------------------------------------------------------------------------------------------------------------------------------------------------------------------------------------------------------------------------------------------------------------------------------------------------------------------------------------------------------------------------------------------------------------------------------------------------------------------------------------------------------------------------------------------------------------------------------------------------------------------------------------------------------------------------------------------------------------------------------------------------------------------------------------------------------------------------------------------------------------------------------------------------------------------------------------------------------------------------------------------------------------------------------------------------------------"/>
    <sequence id="seq_Inia_geoffrensis" taxon="Inia_geoffrensis" totalcount="4" value="------------------------------------------------------------------------------------------------------------------------------------------------------------------------------------------------------------------------------------------------------------------------------------------------------------------------------------------------------------------------------------------------------------------------------------------------------------------------------------------------------------------------------------------------------------------------------------------------------------------------------------------------------------------------------------------------------------------------------------------------------------------------------------------------------------------------------------------------------------------------------------------------------------------------------------------------------------------------------------------------------------------------------------------------------------------------------------------------------------------------------------------------------------------------------------------------------------------------------------------------------------------------------------------------------------------------------------------------------------------------------------------GTGAGTTCCCTGCTATC?TGCTTTGTTCCATACTTCATCTTCTTCTCTCTTCCCCACCCTTCTCTTCCTCCTCTTTTTTTC-TCTACTTTTAACTCAATTAACTAATAATCCTCTTATCTGCTCATCTGTTTACTCTTTTATTACATTTATTCACCTATCTCTCCTTTCTCCCA-TTGTCTGATTGTTTTA---TGGAACTCTT--AATCTTATCAGGATACTCTGGGGTTGTGGCC-GTATTTGGAGATTGGCTGGAGAGCCTTTTTCTGTCTG----------TCCACATTTATGCTATATGTGGACATCCCTGTGATATCTCTTTTTCATCTTTCTTTCA-GTGAGTGACCACTTTT-ACTATGTTCCTGTGTTTTTTTGGAGGCTACTCCTGGGATAATCTCCTTTTTTGGCGTC--AAGCGCACCTCTAACTTCCCTGCCTTGGATGCCACATCAGCTGTGGGACTTCAATGGATAGTACTGAGTAAGAGGCTGTTAGAATTTTTCATTATCACCAAATCCCCAGACAGTCCCTTAAAGTTCACAGGTAGATGATCTGAGCTGTTTGGGGATCTTGAAGTCTAATACCCTGCATTTTCA-GAGTAAGTCAGTGGATGAAGTTGATAATTCTTCTAGAGATGCCCCC-AGAGAGGCGAAGGGAGTCCTTACCTAGGGGGAGGCATTATTGTACTGGATTTCTCA-TATAGAAAGACAACAGGCATAAACCTCTAGATCAAAGAAGGACTAGGCAAGAGGGAAACTCATTACCTTTCTGGGTAATACTTAGTTCTCTCATTTTT-CCCCCTGTAACTCCTGCCAG--------------------------------------------------------------------------------------------------------------------------------------------------------------------------------------------------------------------------------------------------------------------------------------------------------------------------------------------------------------------------------------------------------------------------------------------------------------------------------------------------------------------------------------------------------------------------------------------------------------------------------------------------------------------------------------------------------------------------------------------------------------------------------------------------------------------------------------------------------------------------------------------------------------------------------------------------------------------------------------------------------------------------------------------------------------------------------------------------------------------------------------------------------------------------------------------------------------------------------------------------------------------------------------------------------------------------------------------------------------------------------------------------------------------------------------------------------------------------------------------------------------------------------------------------------------------------------------------------------------------------------------------------------------------------------------------------------------------------------------------------------------------------------------------------------------------------------------------------------------------------------------------------------------------------------------------------------------------------------------------------------------------------------------------------------------------------------------------------------------------------------------------------------------------------------------------------------------------------------------------------------------------------------------------------------------------------------------------------------------------------------------------------------------------------------------------------------------------------------------------------------------------------------------------------------------------------------------------------------------------------------------------------------------------------------------------------------------------------------------------------------------------------------GTAGATGTAGCTTAAACA--CCACAAAGCAAGACACTGAAGATGTCTAGACGGACCTCAC-AGTCCCATCAACA---TAAAGGTTTGGTCCCAGCCTTTCTATTAGTTCTTAACAGGCTTACACATGCAAGCATCCACACTCCAGTGAAAATGCCCTTCAAA-TCACC--AAGACCAAAAGGAGCAGGCATCAAGCACACTT-T-TTAGTAGCTCATAACGCCTTGCTTA-GCCACGCCCCCACGGGATACAGCAGTGACAAAAATTAAGCCATAAACGAAAGTTTGACTAAGTCATG-TTAATC--AGAGTTGGTAAATTTCGTGCCAGCCACCGCGGCCATACGATTAACCCGAATTAATAGACATCCGGCGTAAAGAGTGTCAAGGAGTC----ATA-TAAAA-TAAAGTCAAATGCCAATTAAACTGTAAAAAGTCATAATTAATATCTAAGCTAGACCACGAAAGTGACTTTATTATAATCTGCATACACGACAGCTAAGGCCCAAACTGGGATTAGATACCCCACTATGCTTAGCCGTAAACTTAAATAGTCTC-AAGACAAGACCATTCGCCAGAGTACTACCGGCAACAGCCCAAAACTCAAAGGACTTGGCGGTGCTTCGCATCCTTCTAGAGGAGCCTGTTCTATAAACGATAAACCCCGATTAACCTCACCAACCCTCGCTACTTCAGTCTATATACCGCCATCTCAAGCAAACCCTAA--AAAGGAGCAAGAGTAAGCATAATTATCTCA-CATAAGAACGTTAGGTCAAGGTGTAACTTATGAGTTGGGAAGAAATGGGCTACATTTTCTA--TAACA-AGAACACCTCTTACACACACCACGAAAGTTTTCATGAAACCTAAAAACTAAAGGAGGATTTAGCAGTAAACTAAGAGTAGAGTGCTTATTTGAATAAGGCCACGAA-GCACGCACACACCGCCCGTCACCCTCCTCAAGTACAACTACACTAGAGGAGACAAGTCGTAACAAGGTAAGCATACTGGAAGGTGTGCTTGGACAAAACAAGATATAGCTTAAAC--AAAGCATCTAGTTTACACCTAGAAGATTCCACAATCCGTGCATATCTTGAACTATACCTAGCCCACTACTACCACAACCCACTTAAATAAAACATTC-ACACCCCT-TCTAAAGTATAGGAGATAGAAATTTAAATGGCGCTATAGAGAAAGTACCGCAAGGGAATGATGAAAGACCAA--TTTTAAAGTAAAAAAAAGCAAAGTTTACCCCTTGTACCTTTTGCATAATGATTTAACTAGCA-ACAATTTAGCAAAGAGACCTTTAGTTAAACCCCCCGAAACCAGACGAGCTACTTAAGAGCAGTTATTA--GAACAAACTCATCTATATAGCAAAATAGTGAGAAGACTTATAAGTAGAGGTGAAAAGCCTAACGAGCCTGGTGATAGCTGGTTGTCCAAAAAAGGAATTTCAGTTCAACACTAAATAATACT--AA-AAACA-GACC--TAAGTCCCAACGTATATTTAGCTGTTAGTCTAAAAAGGTACAGCTTTTTAGA-AACGGATACAACCTTCACTAGAGAGTA-ATATTATTC-T-A--AACCATAGTAGGCCCAAAAGCAG-CCACCAATTGAGAAAGCGTTCAAGCTCAACAACAAGA-CAAAATTTTAATTCCAATA-ATAAATA-AAACAACTCCTAGCTTGACTATTGGACTAATCTATTCAAACATAGAAGCAATACTGTTAATATGAGTAACAAGAAAA-A-TTTCTCCTTGCATAAGCTTACATCAGTAACTGATAATATACTGATAATTAACAACTAATAAATA-TAACCTAATACCAGTCCATTTATTAGACACAATGTTAACCCAACACAGGCATGCAC-TAAGGAAAGATTAAAAAAAGTAAAAGGAACTCGGCAAACACGGACCCCGCCTGTTT------------------------------------------------------------------------------------------------------------------------------------------------------------------------------------------------------------------------------------------------------------------------------------------------------------------------------------------------------------------------------------------------------------------------------------------------------------------------------------------------------------------------------------------------------------------------------------------------------------------------------------------------------------------------------------------------------------------------------------------------------------------------------------------------------------------------------------------------------------------------------------------------------------------------------------------------------------------------------------------------------------------------------------------------------------------------------------------------------------------------------------------------------------------------------------------------------------------------------------------------------------------------------------------------------------------------------------------------------------------------------------------------------------------------------------------------------------------------------------------------------------------------------------------------------------------------------------------------------------------------------------------------------------------------------------------------------------------------------------------------------------------------------------------------------------------------------------------------------------------------------------------------------------------------------------------------------------------------------------------------------------------------------------------------------"/>
    <sequence id="seq_Kogia_breviceps" taxon="Kogia_breviceps" totalcount="4" value="------------------------------------------------------------------------------------------------------------------------------------------------------------------------------------------------------------------------------------------------------------------------------------------------------------------------------------------------------------------------------------------------------------------------------------------------------------------------------------------------------------------------------------------------------------------------------------------------------------------------------------------------------------------------------------------------------------------------------------------------------------------------------------------------------------------------------------------------------------------------------------------------------------------------------------------------------------------------------------------------------------------------------------------------------------------------------------------------------------------------------------------------------------------------------------------------------------------------------------------------------------------------------------------------------------------------------------------------------------------------------------------GTGAGTTCCCTGTGATGTTGCTTTGTTCCATACTTCATCTT---CTGTTTTCCCCACCCTTCTCTTCCTCCTCTTTTTTTC-TCTACTTTTAATTCAATTATCTAATAATCCTCTTATCTGCTCATCTGTTTACTCTCTTATTACATTTATTCACCTATCTCTCCTTTCTCCCA-TTGTCTGATCTTTTTTTTTTGGAACTCTT--AATCTTATCAAGATACTCTGTGGTTG--GCC-GTATTTGGAGATTGGCTGGAGAGCCTTTTTCTCTCTGGGAATACAGGTCCTCATTTATGCTATATGTGGACATCTCTGTGATATCTCTTTTTCATCTTTCTTTCA-GTGAGTGACCACTTTT-ACCATGTTCCTGTGTTTTTT-GGAGCCTACTCCTGGGATAATCTCCTTTTTTGGCGTCC-AAGCGCACTTCTAACTTCACTGCCTTGGACTCCACATCAACTGTGGGACTTCAATTGATAGTACTGAGTAAGAGGCTATTAGAATTTTTCATTATCATCAAATCCTCAGACAGTCCCTTAAAGTTCACGGGTAGATGATATGAGCTGTTTGGGGATCTTGAAGCTCAATACCCTGCATTTTCAAGAGTAAGTCAGTTGATGAAGTTGATAATTCTTCTAGAGATGCCCCCCAGAAAAGCGAAGGGTGTCCTTACCTAGGGGGAGGCATTATTGTACTGGATTTCTCA-TATAGAAAGGCAACAG-CATAAGCCTCTAGATCAGAGAAGGACCAGGCAAGAGGGAAACTCATTACCTTTCTGGGTAATACTTAGTTCTCTCATTTTT-CCCCCTGTAACTCCTGCCAGGAAGTGAAGAAACAAGGATGATGATTAGCATGAATTCAGTATCCTGTGTGTTCTAATGCCTAACAGGTTCAGGTTGTCTTTAAGCTTTGTGTTTAAGATAATACTCAC----ATTCATAACGATAAACAAT-TCGCTAGTATCTCTGCTGCAC-TTCATCCTTTGAATTAAG----GGGATAATAAAATATCTTTATAATGGCAAAGTTTGTATTT----TAAATCAGGTGTT--AGCACCTTCTGCCGTTTT-GATTAGATGTAAACAAGGCAGAAAGCAGAGCGTTACAATCGTATTAAGTAGTTTCCCTTGAGAATAGGTAGGTTGGTTGGGCGGGCTTTGGCTGAGGGCCCGGGGGCGGTATTGAGGGGAGGTGCTGGGGGCGGAGAAGTACATATTTCACTGCAAAAGCTATAGTCAGTCA----GTCCCTGGTAGAAATAACCCTTGAATAGCAAGATAATTTTTGTAACGCTTACACCTTCGAATTTTGCTTCCTCACCCTTTTTAAACGGTGCAATCATACGCTTCTGCCGCTACGCAGACCTGCGGACGTCCCCTTTTACTATAGTTAAGAGCCCGAACTTTCTCACGCTTATTTTCGATGCTGATTTCCTTACTCTCACTATCAAAGGCCCTATTCATCTCAATTTTACTATTATTTCACCTGTGACTTAATTTCAAAATAAGCCACATAAACATGTTTAACATATAAAGAATTAGGACATTACAATATGACTGAACCTTTGTTTATGACTGCTTGAAAGAATACTAACTAGTAAGAAAGTATCTTAACAACACTGAAACTGCTTGAGTTCAAAGGCCATCTGTTTTTCCTATTAGTGGAAATATTTTTATATCTAATTTTAGTTGTTCCCAAGATTGGCCATTAGATAGGTGTTCGTATATGTTAGTAGTCCGGTAATCGTCAGCATAGACAAAAGAATTCTCACTCTTTATTTCAAATACTGTAACTCAAAAACTATATAGTGCTTTGAGAAACACTCACGGATTTATGGTATAGGGAAAAAACTGTCACACTTCTATGGAAATCTTCCTAACTCCTAAACCACTCCCTTGTAGACGGTCTGTTGCTTGGTCTTTTCAGCTACTTTGCAGGTCTTCTTCGTAAACTGCAGATAATTAGTGAATGCATATGTACATTCTGTC---TTTGACAGTTTATATTGGGTCCTCTTCCTGTTGTGGAAAAACCAGTTTTGCTGCCATTTGCAACTCAATCCCTTCAGTCCACACAAACTTTGCATGCTTCGACCTCTATTTTGAACCGATTATAACGTCTATCGGGTAAAAATAAATCTTTAATTAGCTCCTATGGGACTCACGGTTTCGCCTCTTTTCCGAAAATTTTCTTTTACCAATGGCAA---------------------------------------------------------------------------------------------------------------------------------------------------------------------------------------------------------------------------------------------------------------------------------------------------------------------------------------------------------------------------------------------------------------------------------------------------------------------------------------------------------------------------------------------------------------------------------------------------------------------------------------------------------------------------------------------------------------------------------------------------------------------------------------------------------------------------------------------------------------------------------------------------------------------------------------------------------------------------------------------------------------------------------------------------------------------------------------------------------------------------------------------------------------------------------------------------------------------------------------------------------------------------------------------------------------------------------GTTAACGTAGCTTAAAATTTTCACAAAGCAAGACACTGAAAATGTCTAGATGGA-CTTGCCAGTCCCGCTAACA---CAAAGGTTTGGTCCCAGCCTTCTCATTAGCTCTTAACAGATTTACACATGCAAGCATCCACACCCCTGTGAAAATGCCCTCCAAA-TCAC--AAAGATCAAAAGGAGCAGGTATCAAGCACGCTA-TACCAGCAGCTCACAACACCTTGCTTA-GCCACACCCCCACGGGACACAGCAGTGATAAAAATTAAGCCATGAATGAAAGTTCGACTAAGTCATG-TTAACC--AGGGTTGGTAAATTTCGTGCCAGCCACCGCGGTCATACGATTGACCCAAGCTAATAAGCATACGGCGTAAAGAGTGTCTAGGAACC----ACA-CAAAA-TAAAGCCAAGCTTTGACTAAGCTGTAAAAAGCCATAGTCAA-AACCAAGATAGACTACGAAAGTGACTTTAATACAGTCTGACTACACGACAGCTAAGACCCAAACTGGGATTAGATACCCCACTATGCTTAGCCGTAAACCTAAATAGACAT-AGAACAAGATTATTCGCCAGAGTACTACTAGCAACAGCCTGAAACTCAAAGGACTTGGCGGTGCTTCATACCCCTCTAGAGGAGCCTGTTCTGTAACCGATAAACCCCGATCAACCTCACCAACCCTTGCTACTCCAGTCTATATACCGCCATCTTCAGCAAACCCTAA--AAAGGAATAAAAGTAAGCATAACTACCCCA-CGTAAAAACGTTAGGTCAAGGTGTAACTCATGGGGTGGGAAGAAATGGGCTACATTTTCTA--CATTA-AGAACACCCTTC-ATACTCACACGAAAGTTTTCATGAAACCTGAAAGCCAAAGGAGGATTTAGTAGTAAATTAAGAATAGAGTGCTTAATTGAATAAGGCCATGAA-GCACGCACACACCGCCCGTCACCCTCCTCAAGTATAATTTCACAAGAGGAGACAAGTCGTAACAAGGTAAGCATACTGGAAGGTGTGCTTGGACAAAACAAGATATAGCTTAAAT--AAAGCCCCTAGTTTACACCTAGAAGATTCCACAGCCCGTGTATATCTTGAACTAGATCTAGTC-ATTACCACCACAAATCAATCAAATAAAACATTT-ACCACCCA-TCTAAAGTATAGGAGATAGAAATTTGAATGACGCTATAGAAAAAGTACCGCAAGGGAAAGATGAAAGACAAA---CTAAAAGTAAAAAAAAGCAAAGATTACCCCTTGTACCTTTTGCATAATGATTTAACTAGTA-ACAACTTAGCAAAGAGACCTTAAGCTAAGCCACCCGAAACCAGACGAGCTACTTACGAGCAGTACCCA--GAACGAACTCATCTATGTAGCAAAATAGTGAGAAGACTTGTAAGTAGAGGTGAAAAGCCTAACGAGCCTGGTGATAGCTGGTTGTCCAAAAAAAGAATCTCAGTTCAACATTAAACAATACT--AA-AAACC-ACAC--TAAGTCCCAACGTATGTTTAATCGTTAGTCTAAAAAGGTACAGCTTTTTAGA-AATGGATACAACCTTAACTAGAGAGTA-AAACAAGCACACACATACCATAGTTGGCCTAAAAGCAG-CCACCAATTAAGAAAGCGTTCAAGCTCAACAACAAAA-CCGTGCTATAATCCCAACA-ATAAACA-AATCAACTCCTAGCTTGACTATTGGACCAATCTATGTAACCATAGAAGCGATACTGTTAATATGAGTAACAAGAAA-TTTTTTCTCCTTGCACAAGCTTACATCAGTAACTGATATTACACTGATAATTAACAGCCGATAAATA-AAACCCACTACTAAATTATTTATCAAACATACTGTTAACCCAACACAGGCGTGCAC-TAAGGAAAGATTAAAAAAAGTAAAAGGAACTCGGCAAACACAAACCTCGCCTGTTTGCATGCTGTCCAGAGAATCCCTGACTCAGGGCTTCATTGTCTAATTAGCCGCCCGACGCTCTGGTTTAGAGGTGGTCAGACAGCTGCGACCGAGTAACAGGACCGGAGAAACGCACACGCTATATTGGCGGAGAGTTACTAAGCCAGCAGGGGCCCACGCTTCGCATAAGACGACCAGCGCACCACGAGGTCCCGACACCTGAAGATTTAGATGTAAGGGAGATAAGCCGCGTCACACGAAATCTGATTGGAAGCCCTCCTCTTGACGAAAGGAGTCAAGACGTGGAACGGGGAAGGAGGAAGGGCAGACGGTAACGCCATAAGCTTATGTTGTCCGGACAAGCGAAGTGCCTGAAACCCAATCAAATCGAATAGAACGCTGGTAGATGAAATCTACGAGCGAAACACCTTTTGAGAGCCAAGCTCGGCATCACGGAAATACCGGTAAATACGCCCGCGAACCAAAGCCCAAATTCTCCGCGATCTCGTCTTGAGCGATCAATGAGAACTTTACCTTACTAAAGAGGTGGCAAGCACCGTCCGATGAAGCATTAGCATCCACCACAAATAGAGTCCTCTCCCAGACACGAGAGTGACATCTCGCAAAAGGTACCAGGCCCCGAACACGCCGCGCCGGCCCCCGTCCCCGCTCCAGGGAGGTGGCGCAGCCTCGTTTCTGCCGGGGGCCCGGGGGACCCGCCCCTCCGCGCGGGACCGGTCGCTTTCCACACCCCCGCAATCCCTGCCCGTCGCAGGATGCCTTCGGCGCTTCTCCCGCGGGCAATCGCCACCGGGGCCCGGGACGTCCCCGTGTCGGCACCGCGCGTCGGCTGTGCGCTCCCCCACGGCCCCCTCAGCCCGTCTAATTCGGCAGGGGGCTTCTCCCTGCCACACTTTAGGACCGGTATTGTGAGAGGGTGGGGTCCCCCATAATATGTCTAATAGCAGGAGCTCTTCACTAAAAAACCCCCATGCATCCCGAGCTAGTACCTCTCGCG-CGCGCAGTTCAGCATCGAGA----GTGCACCTCCCAGGAGTCTTCATTTTCGGTTCTCTGAGAGG----AGATTTCCAGTAAAGTAAGTACGGATAACCAAACAATAATCTCTATGAGTGTCCGCGAGACACGTAAATTTGGAAAAATGATGTGCGGAAGCGACCGCATCCGGAGCTTAGTCACCGATCCCGCACGGGCCATGATCGCACTGTTCTTCAAACTAACTACAAAACACTGACCTTGGCAAATCATCAAATACACCCGCTCAATGTAAGCGAGAAAAAGCTTGGTCAAAAACGCTTTGACCAGTTTCCGAACTCTTATTCGTACTCTACAAACAAAATACCACTAAATGAAAAACCTTGCAAGGTTCGGGAGGAGAAGGACTCGGTGCAGCTCAAGAAGATACCGTATTCAAAGATATAGCAAGCTGTTCACCACTTCTCAACCGAGTAGCCCTCAGGGCCACAGCCTCACATACATAGAAAGGGCCAATCATTGCGCGCGACCCAGACTCCCTAAACTTCCGCCAAGGATCAGCTTTTACATGGTCCGCACTGACTACCGCAAGACTACTGAACTCCCTCATGGGAGATATATTCGGCTCCCTCCACACAAAGTGTGGCCCCCACGCGTAGTGCCCAGAAACCGCTGACCAGTCAGGCCAGTTCCGGTGCCGGTGACACTGCCCGCCCATGGCGTACTGGGCGCATGCGCGACCGGCACGCTTAGCCTGAGCTTGCTACAGCCTCCCCGACTCCCCCCCCTTGTGCCGGTGCCCCTCCGCTCGGCCCAGCGCCGAGTCCACTCGCTCACATAGTCCAAGCTAGTCGAA--GGAAGGGGGCCGCCCCCTCCGGGAGGCGCTCCCTCCCGCCC--------CGGCAGGGAGCGCCCGCGACTGATCTCCACAGTTTCACCGAGGTTCCCTGCCGGAACCCCTGAGATATCAGATGGGCTTTA-------"/>
    <sequence id="seq_Kogia_simus" taxon="Kogia_simus" totalcount="4" value="------------------------------------------------------------------------------------------------------------------------------------------------------------------------------------------------------------------------------------------------------------------------------------------------------------------------------------------------------------------------------------------------------------------------------------------------------------------------------------------------------------------------------------------------------------------------------------------------------------------------------------------------------------------------------------------------------------------------------------------------------------------------------------------------------------------------------------------------------------------------------------------------------------------------------------------------------------------------------------------------------------------------------------------------------------------------------------------------------------------------------------------------------------------------------------------------------------------------------------------------------------------------------------------------------------------------------------------------------------------------------------------GTGAGTTCCCTGTGATGTTGCTTTGTTCTATACTTCATCTT---CTGTTTTCCCCACCCTTCTCTTCCTCCTCTTTTTTTC-TCTACTTTTAATTCAATTATCTAATAATCCTCTTATCTGCTCATCTGTTTACTCTCTCATTACATTTATTCACCTATCTCTCCTTTCTCCCA-TTGTCTGATCGTTTTTTTTTGGAACTCTT--AATCTTATCAAGATACTCTGTGGTTG--GCC-GTATTTGGAGATTGGCTGG?GAGCCTTTTTCTCTCTGGGAATACAGGTCCTCATTTATGCTATATGTGGACATCCCTGTGATATCTCTTTTTCATCTTTCTTTCA-GTGAGTGACCACTTTT-ACCATGTTCCTGTGTTTTTTTGGAGCCT?CTCCTGGGATAATCTTCTTTTTTGGCGTCC-AAGCGCACTTCTAACTTCACTGCCTTGGACTCCACATCAACTGTGGGACTTCAATTGATAGTACTGAGTAAGAGGCTGTTAGAATTTTTCATTATCATCAAATCCTCAGACAGTCCCTTAAAGTTCACGGGTAGATGATATGAGCTGTTTGGGGATCTTCGAGTCTAATACCCTGCATTTTCA-GAGTAAGTCAGTTGATGAAGTTGATAATTCTTCTAGAGATGCCCCC-AGAAAAGCGAAGGGAGTCCTTACCTAGGGGGAGGCATTATTGTACTGGATTTCTCA-TATAGAAAGGCAACAGGCATAAGCCTCTAGATCAGAGAAGGACCAGGCAAGAAGGAAACTCATTACCTTTCTGGGTAATACTTAGCTCTCTAATTTTT-CCCCCTGTAACTCCTGCCAGGAAGTGAAGAAACAAGGATGATGATTAGCATGAATTCAGTATCCTGTGTGTTCCAATGGCTAACAGGTTCAGGTTGTCTTTAAGCTTTGTGTTTAAGATAATACTCACTTACATTCATAAGGATAAACAAT-TCGTTAGTATCTCTGCTGCACCTTCATCCTTTGAATTAAG----GGGATAATAAAATATCTTTATAATGGCAAAGTTTGTATTT----TAAATCAGGTGTT--AGCACCTTCAGCCGTTTT-GATTAGATGTAAACAAGGCAGAAAGCAGAGCGTTACAATCGTATTAAGTAGTTTCCCTTGAGAATAGGTAGGTTGGTTGGGCGGGCTTTGGCTGAGGGCCCGGGGGCGGTATTGAGGGGAGGTGCTGGGGGCGGAGAAGTACATATTTCACTGCAAAAGCTATAGTCAGTCA----GTCCCTGGTAGAAATAACCCTTGAATAGCAAGATAATTTTTGTAACGCTTACACCTTCGAATTTTGCTTCCTCACCCTTTTTAAACGGTGCAATCATACGCTTCTGCCGCTACGCAGACCTGCGGACGTCCCCTTTTACTATAGTTCAGAGCCCGAACTTTCTCACGCTTATTTTCGATGCTGATTTCCTTACTCTCACTATCAAAGGCCCTATTCATCTCAATTTTACTATTATTTCACCTGTGACTTAATTTCAAAATAAGCCACATAAACATGTTTAACATATAAAGAATTAGGACATTACAATACGACTGAACCTTTGTTTATGACTGCTTGAAAGAATACTAACTAGTAAGAAAGTATCTTAACAACACTGAAACTGCTTGAGTTCGAAGGCCATCTGTTTTTCCTATTAGTGGAAATATTTTTATATCTAATTTTAGTTGTTCCCGAGATTGGCCATTAGATAGGTGTTCGTATATGTTAGTAGTCCGGTAATCGTCAGCATAGACAATAGAATTCTCACTCTTTATTTCAAATACTGTAACTCAAAAACT--ATAGTGCTTTGAGAAACACTCACGGATTTATGGTATAGGGAAAAAAATGTCACACTTCTATGGAAATCTTCCTAACTCCTAAACCACTCCCTTGCAGACGGTCTGTTGCTTGGTCTTTTCAGCTACTTTGCAGGTCTTCTTCGTAAACTGCAGATAATTAGTGAATACATATGTACATTCTGTCTTCTTTGACAGTTTATATTGGGTCCTCTTCCTGTTGTGGAAAAACCAGTTTTGCTGCCATTTGCAACTCAATCCCTTCAGTCCACACAAACTTTGCATGCTTCGACCTCTATTTTGAACCGATTATAGCGTCTATCGGGTAAAAATAAATCTTTAATTAGCTCCTATGGGACTCACGGTTTCGCCTCTTTTCCGAAAATTTTCTTTTACCAATGGCAA---------------------------------------------------------------------------------------------------------------------------------------------------------------------------------------------------------------------------------------------------------------------------------------------------------------------------------------------------------------------------------------------------------------------------------------------------------------------------------------------------------------------------------------------------------------------------------------------------------------------------------------------------------------------------------------------------------------------------------------------------------------------------------------------------------------------------------------------------------------------------------------------------------------------------------------------------------------------------------------------------------------------------------------------------------------------------------------------------------------------------------------------------------------------------------------------------------------------------------------------------------------------------------------------------------------------------------------------------------------------------------------------------------------------------------------------------------------------------------------------------------------------------------------------------------------------------------------------------------------------------------------------------------------------------------------------------------------------------------------------------------------------------------------------------------------------------------------------------------------------------------------GCTTAGCCGTAAACCTAAATAGACAT-AAAACAAGACTATTCGCCAGAGTACTACTAGCAACAGCCTGAAACTCAAAGGACTTGGCGGTGCTTTATACCCCTCTAGAGGAGCCTGTTCTGTAATCGATAAACCCCGATCAACCTCACCAACCCTTGCTACTCCAGTCTATATACCGCCATCTTCAGCAAACCCTAA--AAAGGAACAAAAGTAAGCACAACCACCCCA-CGTAAAAACGTTAGGTCAAGGTGTAACTCATGGGCTGGGAAGAAATGGGCTACATTTTCTA--TATTA-AGAACACCCTTC-ACACTCACACGAAAGCTTTCATGAAATCTGAAAGCCAAAGGAGGATTTAGTAGTAAATTAAGAGTAGAGTGCTTAATTGAATAAGGCCATGAA-GCACGC------------------------------------------------------------------------------------------------------------------------------------------------------------------------------------------------------------------------------------------------------------------------------------------------------------------------------------------------------------------------------------------------------------------------------------------------------------------------------------------------------------------------------------------------------------------------------------------------------------------------------------------------------------------------------------------------------------------------------------------------------------------------------------------------------------------------------------------------------------------------------------------------------------------------------------------------------------------------------------------------------------------------------------------------GCATGCTGTCCAGAGAATCCCTGACTCAGGGCTTCATTGTCTAATTAGCCGCCCGACGCTCTGGTTTAGAGGTGGTCAGACAGCTGCGACCGAGTAACAGGACCGGAGAAACGCACACGCTATATTGGCGGAGAGTTACTAAGCCAGCAGGGGCCCACGCTTCGCATAAGACGACCAGCGCACCACGAGGTCCCGACACCTGAAGATTTAGATGTAAGGGAGATAAGCCGCGTCACACGAAATCTGATTGGAAGCCCTCCTCTTGACGAAAGGAGTCAAGACGTGGAACGGGGAAGGAGGAAGGGCAGACGGTAACGCCATAAGCTTATGTTGTCCGGACAAGCGAAGTGCCTGAAACCCAATCAAATCGAATAGAACGCTGGTAGATGAAATCTACGAGCGAAACACCTTTTGAGAGCCAAGCTCGGCATCACGGAAATACCGGTAAATACGCCCGCGAACCAAAGCCCAAATTCTCCGCGATCTCGTCTTGAGCGATCAATGAGAACTTTACCTTACTAAAGAGGTGGCAAGCACCGTCCGATGAAGCATTAGAATCCACCACAAATAGAGTCCTCTCCCAGACACCAGAGTGACATCTCGCAAAAGGTACCAGGCCCCGAACACGCCGCGCCGGCCCCCGTCCCCGCTCCAGGGAGGTGGCGCAGCCTCGTTTCTGCCGGGGGCCCGGGGGACCCGCCCCTCCGCGCGAGACCGGTCGCCTTCCACACCCCCGCAATCCCTGCCCGTCGCAGGATGCCTTCGGCGCTTCTCCCGCGGGCAATCGCCACCGGGGCCCGGGACGTCCCCGTGTCGGCACCGCGCGTCGGCTGTGCGCTCCCCCACGGCCCCCTCAGCCCGTCTAATTCGGCAGGGGGCTTCTCCCTGCCACACTTTAGGACCGGTATTGTGAGAGGGTGGGGTCCCCCATAATATGTCTAATAGCAGGAGCTCTTCACTAAAAAACCCCCATGCATCCCGAGCTAGTACCTCTCGCG-CGCGCAGTTGAGCATCGAGA----GTGCACCTCCCAGGAGTCTTCATTTTCGGTTCTCTGAGAGGATAGAGATTTCCAGTAAAGTAAGTACGGATAACCAAACAATAATCTCTATGAGTGTCCGCGAGACACGTAAATTTGGAAAAATGATGTGCGGAAGCGACCGCATCCGGAGCTTAGTCACCGATCCCGCACGGGCCATGATCGCACTGTTCTTCAAACTAACTACAAAACACTGACCTTGGCAAATCATCAAATACACCCGCTCAATGTAAGCGAGAAAAAGCTTGGTCAAAAACGCTTTGACCAGTTTCCGAACTCTTATTCGTACTCTACAAACAAAATACCACTAAATGAAAAACCTTGCAAGGTTCGGGAGGAGAAGGACTCGGTGCAGCTCAAGAAGATACCGTATTCAAAGATATAGCAAGCTGTTCACCACTTCTCAACCGAGTAGCCCTCAGGGCCACAGCCTCACATACATAGAAAGGGCCAATCATTGCGCGCGACCCAGACTCCCTAAACTTCCGCCAAGGATCAGCTTTTACATGGTCCGCACTGACTACCGCAAGACTACTGAACTCCCTCATGGGAGATATATTCGGCTCCCTCCACACAAAGTGTGGCCCCCACGCGTAGTGCCCAGAAACCGCTGACCAGTCAGGCCAGTTCCGGTGCCGGTGACACTGCCCGCCCGTGGCGTACTGGGCGCATGCGCGACCGGCACGCTTAGCCTGAGCTTGCTACAGCCTCCCCGACTCCCCCCCCTTGTGCCGGTGCCCCTCCGCTCGGCCCAGCGCCGAGTCCACTCGCTCACATAGTCCAAGCTAGTCGAA--GGAAGGGGGCCGCCCCCTCCGGGAGGCGCTCCCTCCCGCCC--------CGGCAGGGAGCGCCCGCGACTGATCTCCACAGTTTCACCGAGGTTCCCTGCCGGAACCCCTGAGATATCAGATGGGCTTTAGACGGCT"/>
    <sequence id="seq_Lagenodelphis_hosei" taxon="Lagenodelphis_hosei" totalcount="4" value="--------------------------------------------------------------------------------------------------------------------------------------------------------------------------------------------------------------------------------------------------------------------------------------------------------------------------------------------------------------------------------------------------------------------------------------------------------------------------------------------------------------------------------------------------------------------------------------------------------------------------------------------------------------------------------------------------------------------------------------------------------------------------------------------------------------------------------------------------------------------------------------------------------------------------------------------------------------------------------------------------------------------------------------------------------------------------------------------------------------------------------------------------------------------------------------------------------------------------------------------------------------------------------------------------------------------------------------------------------------------------------------------------------------------------------------------------------------------------------------------------------------------------------------------------------------------------------------------------------------------------------------------------------------------------------------------------------------------------------------------------------------------------------------------------------------------------------------------------------------------------------------------------------------------------------------------------------------------------------------------------------------------------------------------------------------------------------------------------------------------------------------------------------------------------------------------------------------------------------------------------------------------------------------------------------------------------------------------------------------------------------------------------------------------------------------------------------------------------------------------------------------------------------------------------------------------------------------------------------------------------------------------------------------------------------------------------------------------------------------------------------------------------------------------------------------------------------------------------------------------------------------------------------------------------------------------------------------------------------------------------------------------------------------------------------------------------------------------------------------------------------------------------------------------------------------------------------------------------------------------------------------------------------------------------------------------------------------------------------------------------------------------------------------------------------------------------------------------------------------------------------------------------------------------------------------------------------------------------------------------------------------------------------------------------------------------------------------------------------------------------------------------------------------------------------------------------------------------------------------------------------------------------------------------------------------------------------------------------------------------------------------------------------------------------------------------------------------------------------------------------------------------------------------------------------------------------------------------------------------------------------------------------------------------------------------------------------------------------------------------------------------------------------------------------------------------------------------------------------------------------------------------------------------------------------------------------------------------------------------------------------------------------------------------------------------------------------------------------------------------------------------------------------------------------------------------------------------------------------------------------------------------------------------------------------------------------------------------------------------------------------------------------------------------------------------------------------------------------------------------------------------------------------------------------------------------------------------------------------------------------------------------------------------------------------------------------------------------------------------------------------------------------------------------------------------------------------------------------------------------------------------------------------------------------------------------------------------------------------------------------------------------------------------------------------------------------------------------------------------------------------------------------------------------------------------------------------------------------------------------------------------------------------------------------------------------------------------------------------------------------------------------------------------------------------------------------------------------------------------------------------------------------------------------------------------------------------------------------------------------------------------------------------------------------------------------------------------------------------------------------------------------------------------------------------------------------------------------------------------------------------------------------------------------------------------------------------------------------------------------------------------------------------------------------------------------------------------------------------------------------------------------------------------------------------------------------------------------------------------------------------------------------------------------------------------------------------------------------------------------------------------------------------------------------------------------------------------------------------------------------------------------------------------------------------------------------------------------------------------------------------------------------------------------------------------------------------------------------------------------------------------------------------------------------------------------------------------------------------------------------------------------------------------------------------------------------------------------------------------------------------------------------------------------------------------------------------------GGCCCCGAACACGCCGCGCCGGCCCCCGTCCCCGCTCCAGGGAGGTGGCGCAGCCTCGTTTCTGCCGGGGGCCCGGGGGACCCGCCCCTCCGCGCGGGACCGGTTGCTTTCCACATCCCCGCAATCCCTGCCCGTCGCAGGATGCCTTCGGCGCTCCTCGCGCGGGCAATCGCCACCGGGGACCCGGACGTCCCCGTGTCGGCGCCGCGCGTCGGCTATGCGCTCCCCCACGGCCCCCTCAGCCCGTCTAATTCGGCAGGGGGCTTCTCCCTGCCACACTTTAGGACCGGTATTGTGAGAGGGTGGGGTCCCCCATAATATGTCTAATAGCAGGAGCTCTTCACTAGAAAACCCCCATGCATCCCGAGCTAGTACCTCTCGCG-CGCGCGGTTCAGCGTCGAGA----GTGCACCTCCCAGGAGTCTTCATTTTCGGTTCTCTGAGAGA----AGATTTCCAGTAAAGTAAGTACGGATAACCAAACAATAATCTCTATGAATGTCCGCGAGACACGTAAATTTGGAAAAATGATGTGCGGAAGCGACCGCATCCGGAGCTTAGTCACCGATCCCGCACGGGCCATGATCGCACTGTTCTTCAAACTAACTACAAAACACTGACCTTGGCAAATCATCAAATACACCCGCTCAATGTAAGCGAGAAAAAGCTTGGTCAAAAACGCTTTGACCAGTTTCCGAACTCTTATTCGTACTCTACAAACAAAATACCACTAAATGAAAAACCTTGCAAGGTTCGGGAGGAGAAGGACTCGGTGCCGCTCAAGAAGATACCGTATTCAAAGATATAGCAAGCTGTTCACCACTGCTCAACCGAGTAGCCCTCAGGGCCACAGCCTCACATACATAGAAAGGGCCAATCATTGCGCGCGACCCAGACTCCCTAAACTTCCGCCAAGGATCAGCTTTTACATGGTCCGCACTGACTACCGCAAGACTATTGAACTCCCTCATGGGAGATATATTCGGCTCCCTCCACACAAAGTGTGGCCCCCACGCGTAGTGCCCAGAAACCGCTGACCAGTCAGGCCAGTCCCGTTGCCGGTGACACTGCCCGCCCATGGCGTACTGGGCGCATGCGCGACCGGCACGCTAAGCCTGAGCTTGCTACAGCCTCCCCGACTCCCCCCCCTTGTGCCGGTGCCCCTCCGCTCGGCCCAGCGCCGAGTCCACTCGCTCACATAGTCCAAGCTAGTCGAA--GGAAGGGGGCCGCCCCCTCCGGGAGGCGCTCCCGCCCGCCC--------CGGCAGGGAGCGCCCGCGACTGATCTCCACAGTTTCACCGAGGCTCCCTGCCGGAACCCCTAAGATATCAGATGGGCTTCA-------"/>
    <sequence id="seq_Lagenorhynchus_acutus" taxon="Lagenorhynchus_acutus" totalcount="4" value="CGTCCATTGTGGGACGTCCCAGACATCAGGTGAGGAAAATTTTCTCTGGAACAGAGAGAAACAAGGCTATA--GATTTGGTCCCTCTATGTCTCTGGTACCCGCTATGGGTATTCATAGATTGTCTGTTGCTCTCTGCCCGGGAATTATGTAACCATGTTAAAAATGTACCTCTGATGATTGATGTCTAGAAATAAGTGCCAATTTAATACACGATGTTGATAGATTATCTATTGGGTGTCTATCAGATACAAAGACTGACCCTTTTTCATAAATCCTTTTTGTCTAAATGTAATCATTGTCATCAGCATCAGAAATATTTATGAGTTTATGAGTTATCTGATGTATTCCATAGCTACTCTTTGGAAAGAAACTAAAATAAAAGCCCAGGTCACTCACTCTCACAGAACCTAATGTTAGATGAAAATCAGCATTGTTACCAAATGTAATTTTCCATCTGTTAGCTGTCAACAAAACACATGTGGACAGCCACA?GGTAATTTTACATAGCATTATGTAGAAACAAAATGTTGATGGCAGCCACAGGGTAAAAACTGAGAGTTTCATCTCAGAAATTCTCCTTCACAGCAGAAATGTATTTTGCACATGGAGCCTATCTGATTGATATTTAAGCTTTCAATTTGGCATAGATTCACAAGAGCAAATAATAGAAGCCTCTCCCCATGAATGAACTCTGTCCCTTTGTTGAACTTCTGGGATGGAGATATTTTGCATAAATCACTACTTATGGAACTATAGTAGCCACGACTGTTTTGCAATTTTA------AGTCACTCCAGTGCAATTTTAAATTTTAATAATGAGAATTCTCTCTTTTTTAAAGCTTCAC--------------------CATAATG-ATTAAAAGATACATCCCACTACTTTAGGCAGATGTCAGTGTTGATTGGTATGAATTTATCTATGAGAAATCAAGCACAGAGTGATCATTTGTAGAAATAATGTCTTTGCTTATAATGGTTAGATATACTCTTGGGTAGGTGGCAAGTTCAAAAGTACAATTTAAAGGATTTATAAGGGGCAAAATGCCATTTAACTAATATGTAAAACTTTACATATCCATTCAACAAATAATGATTGAGTGCCGAATGTGTGCCAGGCAATTTGTCATAGTGGAGAACAAG------------------------------------------------------------------------------------------------------------------------------------------------------------------------------------------------------------------------------------------------------------------------------------------------------------------------------------------------------------------------------------------------------------------------------------------------------------------------------------------------------------------------------------------------------------------------------------------------------------------------------------------------------------------------------------------------------------------------------------------------------------------------------------------------------------------------------------------------------------------------------------------------------------------------------------------------------------------------------------------------------------------------------------------------------------------------------------------------------------------------------------------------------------------------------------------------------------------------------------------------------------------------------------------------------------------------------------------------------------------------------------------------------------------------------------------------------------------------------------------------------------------------------------------------------------------------------------------------------------------------------------------------------------------------------------------------------------------------------------------------------------------------------------------------------------------------------------------------------------------------------------------------------------------------------------------------------------------------------------------------------------------------------------------------------------------------------------------------------------------------------------------------------------------------------------------------------------------------------------------------------------------------------------------------------------------------------------------------------------------------------------------------------------------------------------------------------------------------------------------------------------------------------------------------------------------------------------------------------------------------------------------------------------------------------------------------------------------------------------------------------------------------------------------------------------------------------------------------------------------------------------------------------------------------------------------------------------------------------------------------------------------------------------------------------------------------------------------------------------------------------------------------------------------------------------------------------------------------------------------------------------------------------------------------------------------------------------GAAACTGTATGCTCGTTTCGCCAATTTCCAGACGAATTTACGTTTCTCGGTTCAATGTTCTAAGACATCCAACAAAGCTATCCGCTTCGGTTATGCTAACTTAATGTGATTCCCTCATTCTTTAACTATCTCCCTCCACAAGTTCTGTCATGTCACGAGGAAACCCAAAAGACTTCGAAAATTAATATTCGTGTTGAAAAAAAAAAGTACTTCGTGACGAAAGATTGTGGGAGTCCGAGGAGTAGGCATCATGAGTGTTAAGCGGGAAAGGTGGGTCTTTGGGGCGTCTAATCCTCGCCAAGACACGAAATGAAAGGTGCGATGCTCCCAGTTTTTGTGATTGATTGGTGTCACTCTAATCTCCGACTCAGAGGCTTCTTCAGTTCATGCAGAAGAACATTAATTTGGGGCATCCTGCAAAAATCGCCGCAACTTAAGATAGGTGACTCCCTGGAGCCGCGTAATGACGTATCC---------------------------------------------------------------------------------------------------------------------------------------------------------------------------------------------------------------------------------------------------------------------------------------------------------------------------------------------------------------------------------------------------------------------------------------------------------------------------------------------------------------------------------------------------------------------------------------------------------------------------------------------------------------------------------------------------------------------------------------------------------------------------------------------------------------------------------------------------------------------------------------------------------------------------------------------------------------------------------------------------------------------------------------------------------------------------------------------------------------------------------------------------------------------------------------------------------------------------------------------------------------------------------------------------------------------------------------------------------------------------------------------------------------------------------------------------------------------------------------------------------------------------------------------------------------------------------------------------------------------------------------------------------------------------------------------------------------------------------------------------------------------------------------------------------------------------------------------------------------------------------------------------------------------------------------------------------------------------------------------------------------------------------------------------------------------------------------------------------------------------------------------------------------------------------------------------------------------------------------------------------------------------------------------------------------------------------------------------------------------------------------------------------------------------------------------------------------------------------------------------------------------------------------------------------------------------------------------------------------------------------------------------------------------------------------------------------------------------------------------------------------------------------------------------------------------------------------------------------------------------------------------------------------------------------------------------------------------------------------------------------------------------------------------------------------------------------------------------------------------------------------------------------------------------------------------------------------------------------------------------------------------------------------------------------------------------------------------------------------------------------------------------------------------------------------------------------------------------------------------------------------------------------------------------------------------------------------------------------------------------------------------------------------------------------------------------------------------------------------------------------------------------------------------------------------------------------------------------------------------------------------------------------------------------------------------------------------------------------------------------------------------------------------------------------------------------------------"/>
    <sequence id="seq_Lagenorhynchus_albirostris" taxon="Lagenorhynchus_albirostris" totalcount="4" value="------------------------------------------------------------------------------------------------------------------------------------------CCGGGAATTATGTAACCATGTTAAAAATGTACCTCTGATGATTGACGTCTAGAAATAAGTGCCAATTTAATACACGATGTTGATAGATTATCTATTGGGTGTCTATCAGATACAAAGACTGACCCTTTTTCATAAATCCTTTTTGTCTAAATGTAATCATTGTCATCAGCATCAGAAATATTTATGAGTTTATGAGTTATCTGATGTATTCCATAGCTACTCTTTGGAAAGAAACTAAAATAAAAGCCCAGGTCACTCACTCTCACAGAACCTAATGTTAGATGAAAATCAGCATTGTTACCAAATGTAATTTTCCATCTCTTAGCTGTCAACAAAATACATGTGGACAGCCACACGGTAATTTTACATAGCATTATGTAGAAACAAAATGTTGATGGCAGCCACAGGGTAAAAACTGAGAGTTTCATCTCAGAAATTCTCCTTCACAGCAGAAATGTATTTTGCACATGGAGCCTATCTGATTGATATTTAAGCTTTCAATTTGGCATAGATTCACAAGAGCAAATAATAGAAGCCTCTCCCCATGAATGAACTCTGTCCCTTTGTTGAACTTCTGGGATGGAGATATTTTGCATAAATCACTACTTATGGAACTATAGTAGCCACGACTGTTTTGCAATTTTA------AGTCACTCCAGTGCAATTTTAAATTTTAGTAATGAGAATTCTCTCTTTTTTAGAGCTTCAC--------------------CATAATG-ATTAAAAAATACATCCCACTACTTTAGGCAGATGTCAGTGTTGATTGGTATGAATTTATCTATGAGAAATCAAGCACAAAGTGATCATTTGTAGAAATAATGTTTTTGCTTATAACAGTTAGATATACTCTTGGGTAGGTGGCAAGTTCAAAAGTACAGTTTAAAGGATTTATAAGGGGCAAAATGCCATTTAACTAATATGTAAAAATTTACATATCCATTCAACAAATAATGATTGAGTGCCGAATGTGTGCCAGGCAATTTGTCATAGTGGAGAACAAG------------------------------------------------------------------------------------------------------------------------------------------------------------------------------------------------------------------------------------------------------------------------------------------------------------------------------------------------------------------------------------------------------------------------------------------------------------------------------------------------------------------------------------------------------------------------------------------------------------------------------------------------------------------------------------------------------------------------------------------------------------------------------------------------------------------------------------------------------------------------------------------------------------------------------------------------------------------------------------------------------------------------------------------------------------------------------------------------------------------------------------------------------------------------------------------------------------------------------------------------------------------------------------------------------------------------------------------------------------------------------------------------------------------------------------------------------------------------------------------------------------------------------------------------------------------------------------------------------------------------------------------------------------------------------------------------------------------------------------------------------------------------------------------------------------------------------------------------------------------------------------------------------------------------------------------------------------------------------------------------------------------------------------------------------------------------------------------------------------------------------------------------------------------------------------------------------------------------------------------------------------------------------------------------------------------------------------------------------------------------------------------------------------------------------------------------------------------------------------------------------------------------------------------------------------------------------------------------------------------------------------------------------------------------------------------------------------------------------------------------------------------------------------------------------------------------------------------------------------------------------------------------------------------------------------------------------------------------------------------------------------------------------------------------------------------------------------------------------------------------------------------------------------------------------------------------------------------------------------------------------------------------------------------------------------------------------------GAAACTATATGCTCGTTTCGCCAATTTCCAGACGAATTTACGTTTCTTGGTTCAATGTTCTAAGACATCCAACAAAGCTATCCGCTTCGGTTATGCTAACTTAATGTGATTCCCTCATTCTTTAACTATCTCCCTCCACAAGTTCTGTCATGTCACGAGGAAACCCAAAAGACTTCGAAAATTAATATTCGTGTTGAAAAAAAAAAGTACTTCGTGACGAAAGATTGTGGGAGTCCGAGGAGTAGGCATCATGAGTGTTAAGCGGGAAAGGTGGGTCTTTGGGGCGTCTAATCCTCGCCAAGACACGAAATGAAAGGTGCGATGCTCCCAGTTTTTGTGATTGATTGGTGTCACTCTAATCTCCGACTCAGAGGCTTCTTCAGTTCATGCAGAAGAACATTAATTTGGGGCATCCTGCAAAAATCGCCGCAACTTAAGATAGGTGACTCCCTGGAGCCGCGTAATGACGTATCCGTTAATGTAGCTTAAAT-TTTCATAAAGCAAGACACTGAAAATGTCTAGATGGGCATTAT-TGCCCCATCAACA---CAAAGGTTTGGTCCTGGCCTTTCTATTAGTTCTTAGCAGACTTACACATGCAAGCATCCGCATCCCAGTGAAAATGCCCTCCAAA-TCATT-AAAGACTAAAAGGAGCGGGCATCAAGCACACTA-TACCAGTAGCTCATAACGCCTTGCTTA-GCCACACCCCCACGGGTTACAGCAGTGACAAGAATTAGGCTATAAACGAAAGTTTGACCTAGCTATG-CTAATC--AGGGTTGGTAAATTTCGTGCCAGCCACCGCGGTCATACGATTGACCCAAATTAATAGACATCCGGCGTAAAGAGTGTCAAGGAACT----ATA-CAAAAATAAAGTCAAACCTTAATTAAGCTGTAAAAAGCCATAATTAA-AATTAAGTTAAACTACGAAAGTAACTTTATCATAAACTGAATACACGACAACTAAGACCCAAACTGGGATTAGATACCCCACTATGCTTAGTCGTAAACTTAAATAGTCCT-AAAACAAGACTATTCGCCAGAGTACTATCGGCAACAGCCCAAAACTCAAAGGACTTGGCGGTGCTTCATATCCTTCTAGAGGAGCCTGTTCTGTAAACGATAAACCACGATCAACCTCACCAATCCTTGCTACTTCAGTCTATATACCGCCATCTTCAGCAAACCCTAA-AAAAGGAATGAAAGTAAGCACAACTATTGCA-CGTAAAAACGTTAGGTCAAGGTGTAACCTATGGATTGGGAAGAAATGGGCTACATTTTCTA--TAATA-AGAACACTACTT-AAACTTAGACGAAAGTTTTTATGAAATCTAAAAACTAAAGGAGGATTTAGCAGTAAGTTAAGAATAGAATGCTTAATTGAATAAGGCCATGAA-GCACGCACACACCGCCCGTCACCCTCCTCAAGTGCAAGCGTACAAGAGGAGACAAGTCGTAACAAGGTAAGCGTACCGGAAGGTGTGCTTGGATAAA-CAAGATGTAGCTTAAAT--AAAGCATCTAGTTTACACCTAGAAGATTCCACAACCCGTGCACATCTTGAACTATACCTAGCCCACAATTATTATAAGTCAATCAAATAAAACATTT-CCCATACA-TCTAAAGTATAGGAGATAGAAATTTAATTGGCGCTATAGAGAAAGTACCGTAAGGGAAAGATGAAAGAAATA---ATAAAAGTAAAAAAAAGCAAAGTTTACCCCTTGTACCTTTTGCATAATGATTTAACTAGTA-ATAATTTAGCAAAGAGACCTTAAGTTAAATTACCCGAAACCAGACGAGCTACTTATGAGCAGTAACTA--GAACAAACTCGTCTATGTAGCAAAATAGTGAGAAGACTTATAAGTAGAGGTGAAAAGCCTAACGAGCCTGGTGATAGCTGGTTGTCCAAGAAAGGAATTTCAGTTCAACATTAAACAATACT--AA-AAACC-ATAT--TAAGTTTCAACGTATGTTTAACTGTTAGTCTAAAAAGGTACAGCTTTTTAGA-AATGGATACAACCTTTACTAGAGAGTA-ATATAAAAC-TTA--AACCATAGTTGGCCTAAAAGCAG-CCATCAATTAAGAAAGCGTTCAAGCTCAACAACAAAA-ACAAGTTTTAATTCCAACA-ATAAATA-AAATAACTCCTAGCCTGATTATTGGACTAATCTATTTAACTATAGAAGAAATACTGTTAATATGAGTAACAAGAAAA-ATTTTCTCCTTGCACAAGCTTATATCAGTGGCTGATATTATACTGATAGTTAACAGCTAATAAATA-TAACCTAACACTAAGCCATTTATTTAACATACTGTTAACCCAACACAGGTGTGCAC-TAAGGAAAGATTAAAAAGAGTAAAAGGAACTCGGCAAACACAAACCCCGCCTGTTT------------------------------------------------------------------------------------------------------------------------------------------------------------------------------------------------------------------------------------------------------------------------------------------------------------------------------------------------------------------------------------------------------------------------------------------------------------------------------------------------------------------------------------------------------------------------------------------------------------------------------------------------------------------------------------------------------------------------------------------------------------------------------------------------------------------------------------------------------------------------------------------------------------------------------------------------------------------------------------------------------------------------------------------------------------------------------------------------------------------------------------------------------------------------------------------------------------------------------------------------------------------------------------------------------------------------------------------------------------------------------------------------------------------------------------------------------------------------------------------------------------------------------------------------------------------------------------------------------------------------------------------------------------------------------------------------------------------------------------------------------------------------------------------------------------------------------------------------------------------------------------------------------------------------------------------------------------------------------------------------------------------------------------------------------"/>
    <sequence id="seq_Lagenorhynchus_australis" taxon="Lagenorhynchus_australis" totalcount="4" value="-------------------------------------------------------------------------------------------------------------------------------------------CGGGAATTATGTAACCATGTTAAAAATGTACCTCTGATGATTGACGTTTAGAAATAAGTGCCAATTTAATACACGATGTTGAT----TATCTATTGGGTGTCTATCAGATACAAAGACTGACCCTTTTTCATAAATCCTTTTTGTCTAAATGTAATCATTGTCATCAGCATCAGAAATATTTTTGAGTTTATGAGTTATCTGATGTATTCCATAGCTACTCTTTGGAAAGAAACTAAAATAAAAGCCCAGGTCACTCACTCTCACAGAACCTAATGTTAGATGAAAGTCAGCATTGTTACCAAATGTAATTTTCCATCTGTTAGCTGTCAACAAAACACATGTGGACAGCCACACGGTAATTTTACATAGCATTATGTAGAAACAAAATGTTGATGGCAGCCACAGGGTAAAAACTGAGAGTTTCATCTCAGAAATTCTCCTTCACAGCAGAAATGTATTTTGCACATGGAGCCTATCTGATTGATATTTAAGCTTTCAATTTGGCATAGATTCACAAGAGCAAATAATAGAAGCCTCTCCCCATGAATGAACTCTGTCCCTTTGTTGAACTTCTGGGATGGAGATATTTTGCATAAATCACTACTTATGGAACTATAGTAGCCACGACTGTTTTGCAATTTTA------AGTCACTCCAGTGCAATTTTAAATTTTAATAATGAGAATTCTCTCTTTTTTAAAGCTTCAC--------------------CATAATG-ATTAAAAGATACATCCCACTACTTCAGGCAGATGTCAGTGTTGATTGGTATGAATTTATCTATGAGAAATCAAGCACAGAGTGATCATTTGTA---------------------------------------------------------------------------------------------------------------------------------------------------------------------------------------------------------------------------------------------------------------------------------------------------------------------------------------------------------------------------------------------------------------------------------------------------------------------------------------------------------------------------------------------------------------------------------------------------------------------------------------------------------------------------------------------------------------------------------------------------------------------------------------------------------------------------------------------------------------------------------------------------------------------------------------------------------------------------------------------------------------------------------------------------------------------------------------------------------------------------------------------------------------------------------------------------------------------------------------------------------------------------------------------------------------------------------------------------------------------------------------------------------------------------------------------------------------------------------------------------------------------------------------------------------------------------------------------------------------------------------------------------------------------------------------------------------------------------------------------------------------------------------------------------------------------------------------------------------------------------------------------------------------------------------------------------------------------------------------------------------------------------------------------------------------------------------------------------------------------------------------------------------------------------------------------------------------------------------------------------------------------------------------------------------------------------------------------------------------------------------------------------------------------------------------------------------------------------------------------------------------------------------------------------------------------------------------------------------------------------------------------------------------------------------------------------------------------------------------------------------------------------------------------------------------------------------------------------------------------------------------------------------------------------------------------------------------------------------------------------------------------------------------------------------------------------------------------------------------------------------------------------------------------------------------------------------------------------------------------------------------------------------------------------------------------------------------------------------------------------------------------------------------------------------------------------------------------------------------------------------------------------------GAAACTGTATGCTCGTTTCGCCAATTTCCAGACGAATTTACGTTTCTTGGTTCAATGTTCTAAGACATCCAACAAAGCTATCCGCTTCGGTTATGCTAACTTAATGTGATTCCCTCATTCTTTAACTATCTCCCTCCACAAGTTCTGTCATGTCACGAGGAAACCCAAAAGACTTCGAAAATTAATATTCGTGTTGAAAAAAAAAAGTACTTCGTGACGAAAGATTGTGGGAGTCCGAGGAGTAGGCATCATGAGTGTTAAGCGGGAAAGGTGGGTCTTTGGGGCGTCTAATCCTCGCCAAGACACGAAATGAAAGGTGCGATGCTCCCAGTTTTTGTGATTGATTGGTGTCACTCTAATCTCCGACTCAGAGGCTTCTTCAGTTCATGCAGAAGAACATTAATTTGGGGCATCCTGCAAAAATCGCCGCAACTTAAGATAGGTGACTCCCTGGAGCCGCGTAATGACGTATCC---------------------------------------------------------------------------------------------------------------------------------------------------------------------------------------------------------------------------------------------------------------------------------------------------------------------------------------------------------------------------------------------------------------------------------------------------------------------------------------------------------------------------------------------------------------------------------------------------------------------------------------------------------------------------------------------------------------------------------------------------------------------------------------------------------------------------------------------------------------------------------------------------------------------------------------------------------------------------------------------------------------------------------------------------------------------------------------------------------------------------------------------------------------------------------------------------------------------------------------------------------------------------------------------------------------------------------------------------------------------------------------------------------------------------------------------------------------------------------------------------------------------------------------------------------------------------------------------------------------------------------------------------------------------------------------------------------------------------------------------------------------------------------------------------------------------------------------------------------------------------------------------------------------------------------------------------------------------------------------------------------------------------------------------------------------------------------------------------------------------------------------------------------------------------------------------------------------------------------------------------------------------------------------------------------------------------------------------------------------------------------------------------------------------------------------------------------------------------------------------------------------------------------------------------------------------------------------------------------------------------------------------------------------------------------------------------------------------------------------------------------------------------------------------------------------------------------------------------------------------------------------------------------------------------------------------------------------------------------------------------------------------------------------------------------------------------------------------------------------------------------------------------------------------------------------------------------------------------------------------------------------------------------------------------------------------------------------------------------------------------------------------------------------------------------------------------------------------------------------------------------------------------------------------------------------------------------------------------------------------------------------------------------------------------------------------------------------------------------------------------------------------------------------------------------------------------------------------------------------------------------------------------------------------------------------------------------------------------------------------------------------------------------------------------------------------------------------"/>
    <sequence id="seq_Lagenorhynchus_cruciger" taxon="Lagenorhynchus_cruciger" totalcount="4" value="--------------------------------------------------------------------------------------------------------------------------------------------------------------------------------------------------------------------------------------------------------------------------------------------------------------------------------------------------------------------------------------------------------------------------------------------------------------------------------------------------------------------------------------------------------------------------------------------------------------------------------------------------------------------------------------------------------------------------------------------------------------------------------------------------------------------------------------------------------------------------------------------------------------------------------------------------------------------------------------------------------------------------------------------------------------------------------------------------------------------------------------------------------------------------------------------------------------------------------------------------------------------------------------------------------------------------------------------------------------------------------------------------------------------------------------------------------------------------------------------------------------------------------------------------------------------------------------------------------------------------------------------------------------------------------------------------------------------------------------------------------------------------------------------------------------------------------------------------------------------------------------------------------------------------------------------------------------------------------------------------------------------------------------------------------------------------------------------------------------------------------------------------------------------------------------------------------------------------------------------------------------------------------------------------------------------------------------------------------------------------------------------------------------------------------------------------------------------------------------------------------------------------------------------------------------------------------------------------------------------------------------------------------------------------------------------------------------------------------------------------------------------------------------------------------------------------------------------------------------------------------------------------------------------------------------------------------------------------------------------------------------------------------------------------------------------------------------------------------------------------------------------------------------------------------------------------------------------------------------------------------------------------------------------------------------------------------------------------------------------------------------------------------------------------------------------------------------------------------------------------------------------------------------------------------------------------------------------------------------------------------------------------------------------------------------------------------------------------------------------------------------------------------------------------------------------------------------------------------------------------------------------------------------------------------------------------------------------------------------------------------------------------------------------------------------------------------------------------------------------------------------------------------------------------------------------------------------------------------------------------------------------------------------------------------------------------------------------------------------------------------------------------------------------------------------------------------------------------------------------------------------------------------------------GAAACTGTATGCTCGTTTCGCCAATTTCCAGACGAATTTACGTTTCTTGGTTCAATGTTCTAAGACATCCAACAAAGCTATCCGCTTCGGTTATGCTAACTTAATGTGATTCCCTCATTCTTTAACTATCTCCCTCCACAAGTTCTGTCATGTCACGAGGAAACCCAAAAGACTTCGAAAATTAATATTCGTGTTGAAAAAAAAAAGTACTTCGTGACGAAAGATTGTGGGAGTCCGAGGAGTAGGCATCATGAGTGTTAAGCGGGAAAGGTGGGTCTTTGGGGCGTCTAATCCTCGCCAAGACACGAAATGAAAGGTGCGATGCTCCCAGTTTTTGTGATTGATTGGTGTCACTCTAATCTCCGACTCAGAGGCTTCTTCAGTTCATGCAGAAGAACATTAATTTGGGGCATCCTGCAAAAATCGCCGCAACTTAAGATAGGTGACTCCCTGGAGCC?CGTAATGACGTATCC---------------------------------------------------------------------------------------------------------------------------------------------------------------------------------------------------------------------------------------------------------------------------------------------------------------------------------------------------------------------------------------------------------------------------------------------------------------------------------------------------------------------------------------------------------------------------------------------------------------------------------------------------------------------------------------------------------------------------------------------------------------------------------------------------------------------------------------------------------------------------------------------------------------------------------------------------------------------------------------------------------------------------------------------------------------------------------------------------------------------------------------------------------------------------------------------------------------------------------------------------------------------------------------------------------------------------------------------------------------------------------------------------------------------------------------------------------------------------------------------------------------------------------------------------------------------------------------------------------------------------------------------------------------------------------------------------------------------------------------------------------------------------------------------------------------------------------------------------------------------------------------------------------------------------------------------------------------------------------------------------------------------------------------------------------------------------------------------------------------------------------------------------------------------------------------------------------------------------------------------------------------------------------------------------------------------------------------------------------------------------------------------------------------------------------------------------------------------------------------------------------------------------------------------------------------------------------------------------------------------------------------------------------------------------------------------------------------------------------------------------------------------------------------------------------------------------------------------------------------------------------------------------------------------------------------------------------------------------------------------------------------------------------------------------------------------------------------------------------------------------------------------------------------------------------------------------------------------------------------------------------------------------------------------------------------------------------------------------------------------------------------------------------------------------------------------------------------------------------------------------------------------------------------------------------------------------------------------------------------------------------------------------------------------------------------------------------------------------------------------------------------------------------------------------------------------------------------------------------------------------------------------------------------------------------------------------------------------------------------------------------------------------------------------------------------------------------------"/>
    <sequence id="seq_Lagenorhynchus_obliquidens" taxon="Lagenorhynchus_obliquidens" totalcount="4" value="CGTCCATTGTGGGACGTCCCAGACATCAGGTGAGGAAAATTTTCTCTGGAACAGAGAGAAACAAGGCTATATAGATTTGGTCCCTCTATGTCTCTGGTACCCGCTATGGGCATTCATAGATTGTCTGTTGCTCTCTGCCCGGGAATTATGTAACCATGTTAAAAATGTACCTCTGATGATTGACGTCTAGAAATAAGTGCCAATTTAATACACGATGTTGAT----TATCTATTGGGTGTCTATCAGATACAAAGACTGACCCTTTTTCATAAATCCTTTTTGTCTAAATGTAATCATTGTCATCAGCATCAGAAATATTTTTGAGTTTATGAGTTATCTGATGTATTCCATAGCTACTCTTTGGAAAGAAACTAAAATAAAAGCCCAGGTCACTCACTCTCACAGAACCTAATGTTAGATGAAAATCAGCATTGTTACCAAATGTAATTTTCCATCTGTTAGCTGTCAACAAAACACATGTGGACAGCCACACGGTAATTTTACATAGCATTATGTAGAAACAAAATGTTGATGGCAGCCACAGGGTAAAAACTGAGAGTTTCATCTCAGAAATTCTCCTTCACAGCAGAAATGTATTTTGCACATGGAGCCTATCTGATTGATATTTAAGCTTTCAATTTGGCATAGATTCACAAGAGCAAATAATAGAAGCCTCTCCCCATGAATGAACTCTGTCCCTTTGTTGAACTTCTGGGATGGAGATATTTTGCATAAATCACTACTTATGGAACTATAGTAGCCAC?ACTGTTTTGCAATTTTA------AGTCACTCCAGTGCAATTTTAAATTTTAATAATGAGAATTCTCTCTTTTTTAAAGCTTCAC--------------------CATAATG-ATTAAAAGATACATCCCACTACTTTAGGCAGATGTCAGTGTTGATTGGTATGAATTTATCTATGAGAAATCAAGCACAGAGTGATCATTTGTAGAAATAATGTTTTTGCTTATAACGGTTAGATATACTCTTGGGTAGGTGGCAAGTTCAAAAGTACAATTTAAAGGATTTATAAGGGGCAAAATGCCATTTACCTAATA?GTAAAACTTTACATATCCATTCAACAAATAATGATTGAGTGCCGAATGTGTGCCAGGCAATTTGTCATAGTGGAGAACAAG----------------------------------------------------------------------------------------------------------------------------------------------------------------------------------------------------------------------------------------------------------------------------------------------------------------------------------------------------------------------------------------------------------------------------------------------------------------------------------------------------------------------------------------------------------------------------------------------------------------------------------------------------------------------------------------------------------------------------------------------------------------------------------------------------------------------------------------------------------------------------------------------------------------------------------------------------------------------------------------------------------------------------------------------GAAGTGAAGAAACAAGGATCATGATTAGCGTGAATTCAGTATCCTGTGTGTTCTAATGGCTAACAGGTTCAGGTTGTCTTTAAGCTTTGTGTTTAAGATAATACTCACTTACATTCATAACGATAAAAAAT-TCATTAGTATCTCTGCTGCACCTTCATCCTTTGCATTAAG----GGGATAATAAAATAGCTTTATAATGACAAAGTTTGTATTT----TAAAGCAGGTGTTTTAGCACCTTCAGCGGTTTT-GATTAGATATAAACAAAGCAGAAAGCAGAGCGTTACAATCGTATTAAATAGTTTCCCTTGAGAATAGGTAGGTTGGCTGGGCGGGCTTTGGCTGAGGGCC-GGGGGAGGTATTGAGGGGAGGTGTTGGGGGCGGAGAGGTACGTATTTCACTGCAAAAGCTGTAGTCAGTCA----GTCCCTAGTAGAAAGAACCCTTGAATAGCAAGATAATTTTCGTAATACTTGCACCTTCGAATTTTGATTCCTCACCCTTTTTAAACGGTGCAATCATACGCTTGTGCCGCTACGCAGACCTGCGGACGTCCCCTTTTACTATAGTTCAGAGCCCGAACTTTCTCACGTTTATTTTCGATGCTGGTTTCCTTACTCTCGCTATCAAAGGCCCTATTCATCTCAATTTTACTATTATTTCACCTGTGACTTAATTTCAAAATAAGTCACATAAACATGTTTAACATATAAAGAATTAGGACCTTACAATATGACTGAACCTTTGTTTATGACTGCTTGAAAGAATACTAACTATTAAGAAAGTATCTTAACAGCACTGAAACTGCTTGAATTCAAAGGCCATCTGTTTTTCCTATCGGTGGAAATATTTTCATATCTAATTTTAGTTGTTCCCGAGATTGGCCATTAGATAGGTGTTCGTATATGATAGTAGTCCGGTAATCGTCAGCATAGACAATAGAATTCCCACTCTTTATTTTAAATACTGTAACTCAAAA-CT--ATAGTGCTTCGAGAAACACTCACGGATTTATGGTATAGGGAAAAAA-TGTCGCACTTCGATGGAAATCTTCCTAACTCCTAAACCACTCCCT---------------------------------------------------------------AATTAGTGAATACATATGTACATTCTATCTTCTTTGACAGTTTATGTTGGGTCCTATTCCCGTTGTGGAAAAACCAGTTTTGCTGCCATTTGCAACTCAATTCCTTCAGTCCGCACCAACTCTGCACGCTTCGACCTCTATTTTGAACCAATTATAACGTCTATCGGGTAAAAAGAAATCTTTAATTAGCTCCTATGGGACTCACGGTTTCGCCTCTTTTCCGAAGTTTTTCTTTTAACAATGGCAA---------------------------------------------------------------------------------------------------------------------------------------------------------------------------------------------------------------------------------------------------------------------------------------------------------------------------------------------------------------------------------------------------------------------------------------------------------------------------------------------------------------------------------------------------------------------------------------------------------------------------------------------------------------------------------------------------------------------------------------------------------------------------------------------------------------------------------------GAAACTGTATGCTCGTTTCGCCAATTTCCAGACGAATTTACGTTTCTTGGTTCAATGTTCTAAGACATCCAACAAAGCTATCCGCTTCGGTTATGCTAACTTAATGTGATTCCCTCATTCTTTAACTATCTCCCTCCACAAGTTCTGTCATGTCACGAGGAAACCCAAAAGACTTCGAAAATTAATATTCGTGTTGAAAAAAAAAAGTACTTCGTGACGAAAGATTGTGGGAGTCCGAGGAGTAGGCATCATGAGTGTTAAGCGGGAAAGGTGGGTCTTTGGGGCGTCTAATCCTCGCCAAGACACGAAATGAAAGGTGCGATGCTCCCAGTTTTTGTGATTGATTGGTGTCACTCTAATCTCCGACTCAGAGGCTTCTTCAGTTCATGCAGAAGAACATTAATTTGGGGCATCCTGCAAAAATCGCCGCAACTTAAGATAGGTGACTCCCTGGAGCCGCGTAATGACGTATCC---------------------------------------------------------------------------------------------------------------------------------------------------------------------------------------------------------------------------------------------------------------------------------------------------------------------------------------------------------------------------------------------------------------------------------------------------------------------------------------------------------------------------------------------------------------------------------------------------------------------------------------------------------------------------------------------------------------------------------------------------------------------------------------------------------------------------------------------------------------------------------------------------------------------------------------------------------------------------------------------------------------------------------------------------------------------------------------------------------------------------------------------------------------------------------------------------------------------------------------------------------------------------------------------------------------------------------------------------------------------------------------------------------------------------------------------------------------------------------------------------------------------------------------------------------------------------------------------------------------------------------------------------------------------------------------------------------------------------------------------------------------------------------------------------------------------------------------------------------------------------------------------------------------------------------------------------------------------------------------------------------------------------------GCATGCTGTCCAGAGAATCCCTGAATCAGGGCCTCGTTGTACAATTAGCCGCCCGACGCTCTGGTTTAGAGGTAGTCAGACAGCTGCGACCGAGTAACAGGACCGGAGAAACGCACACGCTATATTGGCGGAGAGTCACTAAGCCAGCAGGGGCCCACGCTCCGCATAAGACGACCAGCGCACCACGAGGTCCCGACGCCTGAAGATTTAGACGTAAGGGAGATAAGCCGCGTCACACGAAATCTGATTGGAAGCCATCCTCTTGACGAAAGGAGGCAAGACGTGGAACGGGGAATGAGGAAGGGCAGACGGTAACGCCATAAGCTTATGTTGTCCGGACAAGCGAAGTGCCTGAAACCCAATCAAATCGAATAGAACGCTGGTAGATGAAATCTACGAGCGAAACACCTTTTGAGAGCCAAGCTCGGCATCACGGAAATACCGGTAAATACGCCCGCGAAGCAAAGCCCAAATCCTCCGCGATCTCGTCTTGAGCGATCAATGAGAACTTTACCTTCCTCAAGAGGTGGCAAGCACCGTCCGATGAAGCGTTAGCATCCACCACAAATAGAGTCCTCTCCCAGACACGAGAGTGACAGCTCGCAAAAGGTACCAGGCCCCGAACACGCCGCGCCGGCCCCCGTCCCCGCTCCAGGGAGGTGGCGCAGCCCCGTTTCTGCCGGGGGCCCGGGGGACCCGCCCCTCCGCGCGGGACCGGTTGCTTTCCACATCCCCGCAATCCCTGCCCGTCGCAGGATGCCTTCGGCGCTCCTCGCGCGGTCAATCGCCACCGGGGACCCGGACGTCCCCGTGTCGGCGCCGCGCGTCGGCTATGCGCTCCCCCACGGCCCCCTCAGCCCGTCTAATTCGGCAGGGGGCTTCTCCCTGCCACACTTTAGGACCGGTATTGTGAGAGGGTGGGGTCCCCCATAATATGTCTAATAGCAGGAGCTCTTCACTAGAAAACCCCCATGCATCCCGAGCTAGTACCTCTCGCG-CGCGCGGTTCAGCGTCGAGA----GTGCACCTCCCAGGAGTCTTCATTTTCGGTTCTCTGAGAG-----AGATTTCCAGTAAAGTAAGTACGGATAACCAAACAATAATCTCTATGAATGTCCGCGAGACACGTAAATTTGGAAAAATGATGTGCGGAAGCGACCGCATCCGGAGCTTAGTCACCGATCCCGCACGGGCCATGATCGCACTGTTCTTCAAACTAACTACAAAACACTGACCTTGGCAAATCATCAAATACACCCGCTCAATGTAAGCGAGAAAAAGCTTGGTCAAAAACGCTTTGACCAGTTTCCGAACTCTTATTCGTACTCTACAAACAAAATACCACTAAATGAAAAACCTTGCAAGGTTCGGGAGGAGAAGGACTCGGTGCCGCTCAAGAAGATACCGTATTCAAAGATATAGCAAGCTGTTCACCACTGCTCAACCGAGTAGCCCTCAGGGCCACAGCCTCACATACATAGAAAGGGCCAATCATTGCGCGCGACCCAGACTCCCTAAACTTCCGCCAAGGATCAGCTTTTACATGGTCCGCACTGACTACCGCAAGACTACTGAACTCCCTCATGGGAGATATATTCGGCTCCCTCCACACAAAGTGTGGCCCCCACGCGTAGTGCCCAGAAACCGCTGACCAGTCAGGCCAGTCCCGTTGCCGGTGACACTGCCCGCCCATGGCGTACTGGGCGCATGCGCGACCGGCACGCTTAGCCTGAGCTTGCTACAGCCTCCCCGACTCCCCCCCCTTGTGCCGGTGCCCCTCCGCTCGGCCCAGCGCCGAGTCCACTCGCTCACATAGTCCAAGCTAGTCGAA--GGAAGGGGGCCGCCCCCTCCGGGAGGCGCTCCCGCCCGCCC--------CGGCAGGGAGCGCCCGCGACTGATCTCCACAGTTTCACCGAGGCTCCCTGCCGGAACCCCTAAGATATCAGATGGGCTT---------"/>
    <sequence id="seq_Lagenorhynchus_obscurus" taxon="Lagenorhynchus_obscurus" totalcount="4" value="CGTCCATTGTGGGACGTCCCAGACATCAGGTGAGGAAAATTTTCTCTGGAACAGAGAGAAACAAGGCTATATAGATTTGGTCCCTCTATGTCTCTGGTACCCGCTATGGG?ATTCATAGATTGTCTGTTGCTCTCTGCCCGGGAATTATGTAACCATGTTAAAAATGTACCTCTGATGATTGACGTCTAGAAATAAGTGCCAATTTAATACACGATGTTGAT----TATCTATTGGGTGTCTATCAGATACAAAGACTGACCCTTTTTCATAAATCCTTTTTGTCTAAATGTAATCATTGTCATCAGCATCAGAAATATTTATGAGTTTATGAGTTATCTGATGTATTCCATAGCTACTCTTTGGAAAGAAACTAAAATAAAAGCCCAGGTCACTCACTCTCACAGAACCTAATGTTAGATGAAAATCAGCATTGTTACCAAATGTAATTTTCCATCTGTTAGCTGTCAACAAAACACATGTGGACAGCCACACGGTAATTTTACATAGCATTATGTAGAAACAAAATGTTGATGGCAGCCACAGGGTAAAAACTGAGAGTTTCATCTCAGAAATTCTCCTTCACAGCAGAAATGTATTTTGCACATGGAGCCTATCTGATTGATATTTAAGCTTTCAATTTGGCATAGATTCACAAGAGCAAATAATAGAAGCCTCTCCCCATGAATGAACTCTGTCCCTTTGTTGAACTTCTGGGATGGAGATATTTTGCATAAATCACTACTTATGGAACTATAGTAGCCAC?ACTGTTTTGCAATTTTA------AGTCACTCCAGTGCAATTTTAAATTTTAATAATGAGAATTCTCTCTTTTTTAAAGCTTCAC--------------------CATAATG-ATTAAAAGATACATCCCACTACTTTAGGCAGATGTCAGTGTTGATTGGTATGAATTTATCTATGAGAAATCAAGCACAGAGTGATCATTTGTAGAAATAATGTTTTTGCTTATAACGGTTAGATATACTCTTGGGTAGGTGGCAAGTTCAAAAGTAC?ATTTAAAGGATTTATAAGGGGCAAAATGCCATTTACCTAATACGTAAAACTTTACATATCCATTCAACAAATAATGATTGAGTGCCGAATGTGTGCCAGGCAATTTGTCATAGTGGAGAACAAG----------------------------------------------------------------------------------------------------------------------------------------------------------------------------------GTGAGTTCCCTGCTATCTTGCTTTGTTCCGTACTTCATCTTCTTCTGTCTT?CCCACCCTTCTCTTCCTCCTCTTTTTTTC-TCTACTTTTAACTCAATTATCTAATAATCCTCTTATCTGCTCATCTGTTTACTCTTTTATTACATTTATTCACCTATCTCTCCTTTCTCCCA-TTGTCTGATTGGTTTT---TGGAACTCTT--AATCTTATCAAGATGCTCTGTGGTCG--GCC-GTATTTGGAGATTGGCTGGAGAGCCTCTTTCTGTCTG----------TCCACATTTATGCTATATGCGGACATCCCTGTGATATCTCTTTTTCATCTTTCTTTCA-GTGAGTGACCACTTTT-ACCATGTTCCTGTGTTTTATTGGAGCCTATTCCTGGGATAATCTCCTTTTTTGGCGTC--AAGCACACCTCTAACTTCACTGCCTTGGACGCCACATCAACTGTGGGACTTCAACTGATAGTACTGAGTAAGAGGCTGTTAGAATTTTTCATTATCACCAAATCCCCAGACAGTCCCTTAAAGTTCATGCGTAGATGATTTGAACTGTTTGGGGATCTTGAAGTCTAGTACCCTGCATTTTCA-GAGTAAGTCAGTTGATGAAGTTGATAATTCTTCTAGAGATGCCCCC-AGAGAAGTGAAGGGAGTCCTTACCTAGGGGGAGGCATTATTGTACTGGATTTATCA-TATAGAAAGGCAACAG-CATAAGCCTCTAGATCAAAGAAGGACCAGGCAAGAGGGAAACTCATTACCTTTCTGGGTAATACTTAGCTCTCTCATTTTT-CCCCCTGTAACTCCTGCCAG--------------------------------------------------------------------------------------------------------------------------------------------------------------------------------------------------------------------------------------------------------------------------------------------------------------------------------------------------------------------------------------------------------------------------------------------------------------------------------------------------------------------------------------------------------------------------------------------------------------------------------------------------------------------------------------------------------------------------------------------------------------------------------------------------------------------------------------------------------------------------------------------------------------------------------------------------------------------------------------------------------------------------------------------------------------------------------------------------------------------------------------------------------------------------------------------------------------------------------------------------------------------------------------------------------------------------------------------------------------------------------------------------------------------------------------------------------------------------------------------------------------------------------------------------------------------------------------------------------------------------------------------------------------------------------------------------------------------------------------------------------------------------------------------------------------------------------------------------------------------------------------------------------------------------------------------------------------------------------------------------------------------------------------------------------------------------------------------------------------------------------------------------------------------------------------------------------------------------------------------------------------------------------------GAAACTGTATGCTCGTTTCGCCAATTTCCAGACGAATTTACGTTTCTTGGTTCAATGTTCTAAGACATCCAACAAAGCTATCCGCTTCGGTTATGCTAACTTAATGTGATTCCCTCATTCTTTAACTATCTCCCTCCACAAGTTCTGTCATGTCACGAGGAAACCCAAAAGACTTCGAAAATTAATATTCGTGTTGAAAAAAAAAAGTACTTCGTGACGAAAGATTGTGGGAGTCCGAGGAGTAGGCATCATGAGTGTTAAGCGGGAAAGGTGGGTCTTTGGGGCGTCTAATCCTCGCCAAGACACGAAATGAAAGGTGCGATGCTCCCAGTTTTTGTGATTGATTGGTGTCACTCTAATCTCCGACTCAGAGGCTTCTTCAGTTCATGCAGAAGAACATTAATTTGGGGCATCCTGCAAAAATCGCCGCAACTTAAGATAGGTGACTCCCTGGAGCCGCGTAATGACGTATCC------------------------------------------------------------------------------------------------------------------------------------------------------------------------------------------------------------------------------------------------------------------------------------------------------------------------------------------------------------------------------------------------------------------------------------------------------------------------------------------------------------------------------------------------------------TCGTAAACTTAAATAGTCCT-AAAACAAGACTATTCGCCAGAGTACTATCGGCAACAGCCCAAAACTCAAAGGACTTGGCGGTGCTTCATATCCTTCTAGAGGAGCCTGTTCTGTAAACGATAAACCACGATTAACCTCACCAATCCTTGCTACTTCAGTCTATATACCGCCATCTTCAGCAAACCCTAA-AAAAGGAACGAAAGTAAGCACAACTATTGCA-CGTAAAAACGTTAGGTCAAGGTGTAACCTATGGATTGGGAAGAAATGGGCTACATTTTCTA--TAACA-AGAACACCCCTT-AAACTTACACGAAAGTTTTTATGAAACCTAAAAACTAAAGGAGGATTTAGCAGTAAATTAAGAATAGAATGCTTAATTGAATAAGGCCA-----------------------------------------------------------------------------------------------------------------------------------------------------------------------------------------------------------------------------------------------------------------------------------------------------------------------------------------------------------------------------------------------------------------------------------------------------------------------------------------------------------------------------------------------------------------------------------------------------------------------------------------------------------------------------------------------------------------------------------------------------------------------------------------------------------------------------------------------------------------------------------------------------------------------------------------------------------------------------------------------------------------------------------------------------------------------------------------------------------------------------------------------------------------------------------------------------------------------------------------------------------------------------------------------------------------------------------------------------------------------------------------------------------------------------------------------------------------------------------------------------------------------------------------------------------------------------------------------------------------------------------------------------------------------------------------------------------------------------------------------------------------------------------------------------------------------------------------------------------------------------------------------------------------------------------------------------------------------------------------------------------------------------------------------------------------------------------------------------------------------------------------------------------------------------------------------------------------------------------------------------------------------------------------------------------------------------------------------------------------------------------------------------------------------------------------------------------------------------------------------------------------------------------------------------------------------------------------------------------------------------------------------------------------------------------------------------------------------------------------------------------------------------------------------------------------------------------------------------------------------------------------------------------------------------------------------------------------------------------------------------------------------------------------------------------------------------------------------------------------"/>
    <sequence id="seq_Lipotes_vexillifer" taxon="Lipotes_vexillifer" totalcount="4" value="------------------------------------------------------------------------------------------------------------------------------------------------------------------------------------------------------------------------------------------------------------------------------------------------------------------------------------------------------------------------------------------------------------------------------------------------------------------------------------------------------------------------------------------------------------------------------------------------------------------------------------------------------------------------------------------------------------------------------------------------------------------------------------------------------------------------------------------------------------------------------------------------------------------------------------------------------------------------------------------------------------------------------------------------------------------------------------------------------------------------------------------------------------------------------------------------------------------------------------------------------------------------------------------------------------------------------------------------------------------------------------------GTGAGTTCCCTGCTATCTTGCTTTGTTCCTTACTTCATCTTCTTCTGTCTTCCCCACCCTTCTCTTCCTCTTCTTTTTTTC-TCTACTTTTAACTCAATTATCTAATAATCCTCTTATCTGCTCATCTGTTTACTCTCTTATTACATTTATTCACCTATCTCTCCTTTCTCCCA-TTGTCTGATTGTTTTT---TGGAACTCTT--AATCTTATCAAGATACTCTGTGCTTG--GC-TGTATTTGGAGATTGGCTGGAGAGCCTTTTTCTGTCTG----------TCCACATTTATGCTATATGTGGACATCCCTGTGATATCTCCTTTTCATCTTTCTTTCA-GTGAGTAACCACTTTT-ACTATGTTCCTGTGTGTTTTTGGAGCCTACTCCTGGGATAATCTCCCTTTTTGGCGTC--AAGCGCACCTCTAACTTCACTGCCTTGGACGCCACATCAACTGTGGGACTTCAATTGATAGTACTGAGTAAGAGGCTGTTAGAAGTTTTCATTATCACCAAATCCCCAGACAGTCCCTTAAAGTTCACAGGTGGATGATCTGAGCTGTTTGGGGATCTCGAAGTCTAATACCCTGCATTTTCA-GAGTAAGTCAGTTGATGAAGTTGATAATTCTTCTAGAGATGCCCCC-AGAGAAGCGAAGGGAGTCCTTACCTAGGGGGAGGCATTACTGTACTGGATTTCTCA-TATAGAAAGGCAACAGGCATAAGCCTCTAGATCAGAGAAGGACCAGGCAAGAGGGAAACTCATTACCTTTCTGGGTAACACTTAGCTCTCTCATTTTT-CCCCCTGTAACTCCTGCCAG--------------------------------------------------------------------------------------------------------------------------------------------------------------------------------------------------------------------------------------------------------------------------------------------------------------------------------------------------------------------------------------------------------------------------------------------------------------------------------------------------------------------------------------------------------------------------------------------------------------------------------------------------------------------------------------------------------------------------------------------------------------------------------------------------------------------------------------------------------------------------------------------------------------------------------------------------------------------------------------------------------------------------------------------------------------------------------------------------------------------------------------------------------------------------------------------------------------------------------------------------------------------------------------------------------------------------------------------------------------------------------------------------------------------------------------------------------------------------------------------------------------------------------------------------------------------------------------------------------------------------------------------------------------------------------------------------------------------------------------------------------------------------------------------------------------------------------------------------------------------------------------------------------------------------------------------------------------------------------------------------------------------------------------------------------------------------------------------------------------------------------------------------------------------------------------------------------------------------------------------------------------------------------------------------------------------------------------------------------------------------------------------------------------------------------------------------------------------------------------------------------------------------------------------------------------------------------------------------------------------------------------------------------------------------------------------------------------------------------------------------------------------------------GTCAATGTAGCTTAAAC--TTTTAAAAGCAAGACACTGAAAATGTCTAAATGGGCTAAACTAGCCCCATTAACA---CAAAGGTTTGGTCCCAGCCTTTCCATTAGTTCCTAACAGACTTACACATGCAAGCATCCGCATCCCGGTGAGAATGCCCCCAAAGATCAC--GAGGATCAAAAGGAGCGGGCATCAAGCACACTA-CATCAGTAGCTCACAACGCCTTGCTTA-GCCACACCCCCACGGGATACAGCAGTGATAAAAATTAAGCTATAAACGAAAGTTTGACTAAGTCATG-TTAATT--AGGGTTGGTAAACTTCGTGCCAGCCACCGCGGTCATACGATTAACCCGAATTAATGGACACACGGCGTAAAGAGTGTAAAGAAACT----AAA-TAAAA-TAAAGCCAAATACTAATTAAGCCGTAGAAAGCCATAATTAA-AATTAAGCTAAACCACGAAAGTGACTTTATCACAATCCGATTACACGACAACTAAGACCCAAACTGGGATTAGATACCCCACTATGCTTAGTCGTAAACCAAAGTAGTCCT-GAAACAAGACTATTCGCCAGAGTACTACCGGCAACAGCCCAAAACTCAAAGGACTTGGCGGTGCTTCATATCCTTCTAGAGGAGCCTGTTCTATAAACGATAAACCCCGATCAACCTCACCAACCCTTGCTACTTCAGTCTATATACCGCCATCTTCAGCAAACCCTAAT-GAAGGCACAAAAGTAAGCACAATTATTATA-CATAAAAACGTTAGGTCAAGGTGTAACTCATGAGTTGGGAAGTAATGGGCTACATTTTCTA--CAGCA-AGAATACCACTTATAAACCACACGAAAGTTTTTATGAAACCTAAAAACCAAAGGAGGATTTAGCAGTAAATTAAGACTAGAGCGCTTAATTGAATTAGGCCATGAA-GCACGCACACACCGCCCGTCACCCTCCTCAAGTACAACTCCACAAGAGGAGACAAGTCGTAACAAGGTAAGCATACTGGAAGGTGTGCTTGGACAAAACAAGATATAGCTTAAAT--AAAGCATCTAGTTTACACCTAGAAGATTCCATAATCAGTGTATATCTTGAACCATATCTAGCCCACAACTATCACAAATAAATTAAATAAAACATTC-ACCATGCG-TTTAAAGTATAGGAGATAGAAATTTAAATGGCGCTATAGAGAAAGTACCGTAAGGGAAAGATGAAAGATTTA---TTAAAAGTAAAAAAAAGCAAAGATTACCCCTTGTACCTTTTGCATAATGATTTAACTAGCA-AATACTTAGCAAAGAGTTCTTAAGTTAAATATCCCGAAACCAGACGAGCTACTTACAAGCAGTGAATA--GAACAAACTCATCTATGTGGCAAAATAGTGAGAAGACTTATAAGTAGAGGTGAAAAGCCCAACGAGCCTGGTGATAGCTGGTTGTCCAAAAAAGGAATTTCAGTTCAACATTAAATAATACC--AA-AAACC-ACAT--CAAGTTTAAATGTATATTTAATCGTTAGTCTAAAAGGGTACAGCCTTTTAGA-AATGGATACAACCTTAACTAGAGAGTA-AAATTGAAT-CTA--AAACATAGTTGGCCTAAAAGCAG-CCATCAATTAAGAAAGCGTTCAAGCTCAACAAAAAAAACCAGATTTTAATTTCAACA-ATAAAT-TAACTAACTCCTAGCTTAAATATTGGACTAATCTATTTAAACATAGAAGCAATACTGTTAATATGAGTAACAAGAAA--ATTTTCTCCTTGCACAAGCTTATATCAGTGCCTGATATTATACTGATAATTAACAGTCAATAAATA-TAACCCAACGCTAAAACATTTATTAAACATACTGTTAACCCAACACAGGCGTGCAT-TAAGGAAAGATTAAAAAGAGTAAAAGGAACTCGGCAAACACAAACCCCGCCTGTTT------------------------------------------------------------------------------------------------------------------------------------------------------------------------------------------------------------------------------------------------------------------------------------------------------------------------------------------------------------------------------------------------------------------------------------------------------------------------------------------------------------------------------------------------------------------------------------------------------------------------------------------------------------------------------------------------------------------------------------------------------------------------------------------------------------------------------------------------------------------------------------------------------------------------------------------------------------------------------------------------------------------------------------------------------------------------------------------------------------------------------------------------------------------------------------------------------------------------------------------------------------------------------------------------------------------------------------------------------------------------------------------------------------------------------------------------------------------------------------------------------------------------------------------------------------------------------------------------------------------------------------------------------------------------------------------------------------------------------------------------------------------------------------------------------------------------------------------------------------------------------------------------------------------------------------------------------------------------------------------------------------------------------------------------------"/>
    <sequence id="seq_Lissodelphis_borealis" taxon="Lissodelphis_borealis" totalcount="4" value="------------------------------------------------------------------------------------------------------------------------------------------CCGGGAATTATGTAACCATGTTAAAAATGTACCTCTGATGATTGACGTCTAGAAATAAGTGCCAATTTAATACACGATGTTGAT----TATCTATTGGGTGTCTATCAGATACAAAGACTGACCCTTTTTCATAAATCCTTTTTGTCTAAATGTAATCATTGTCATCAGCATCAGAAATATTTATGAGTTTATGAGTTATCTGATGTATTCCATAGCTACTCTTTGGAAAGAAACTAAAATAAAAGCCCAGGTCACTCACTCTCACAGAACCTAATGTTAGATGAAAATCAGCATTGTTACCAAATGTAATTTTCCATCTGTTAGCTGTCAACAAAACACATGTGGACAGCCACACGGTAATTTTACATAGCATTATGTAGAAACAAAATATTGATGGCAGCCACAGGGTAAAAACTGAGAGTTTCATCTCAGAAATTCTCCTTCACAGCAGAAATGTATTTTGCACATGGAGCCTATCTGATTGATATTTAAGCTTTCAATTTGGCATAGATTCACAAGAGCAAATAATAGAAGCCTCTCCCCATGAATGAACTCTGTCCCTTTGTTGAACTTCTGGGATGGAGATATTTTGCATAAATCACTACTTATGGAACTATAGTAGCCACGACTGTTTTGCAATTTTA------AGTCACTCCAGTGCAATTTTAAATTTTAATAATGAGAATTCTCTCTTTTTTAAAGCTTCAC--------------------CATAATG-ATTAAAAGATACATCCCACTACTTTAGGCAGATGTCAGTGTTGATTGGTATGAATTTATCTATGAGAAATCAAGCACAGAGTGATCATTTGTAGAAATAATGTTTTTGCTTA-AACGGT-AGATATACTCT-GGGTAGGTGGCAAGTTCAAA-GTACAATTTAAAGGATTTATAAGGGGCAAAATGCCATTTACCTAA-ACGTAAAACTTTACATATCCATTCAACAAATAATGATTGAGTGCCGAATGTGTGCCAGGCAATTTGTCATAGTGGAGAACAAG------------------------------------------------------------------------------------------------------------------------------------------------------------------------------------------------------------------------------------------------------------------------------------------------------------------------------------------------------------------------------------------------------------------------------------------------------------------------------------------------------------------------------------------------------------------------------------------------------------------------------------------------------------------------------------------------------------------------------------------------------------------------------------------------------------------------------------------------------------------------------------------------------------------------------------------------------------------------------------------------------------------------------------------------------------------------------------------------------------------------------------------------------------------------------------------------------------------------------------------------------------------------------------------------------------------------------------------------------------------------------------------------------------------------------------------------------------------------------------------------------------------------------------------------------------------------------------------------------------------------------------------------------------------------------------------------------------------------------------------------------------------------------------------------------------------------------------------------------------------------------------------------------------------------------------------------------------------------------------------------------------------------------------------------------------------------------------------------------------------------------------------------------------------------------------------------------------------------------------------------------------------------------------------------------------------------------------------------------------------------------------------------------------------------------------------------------------------------------------------------------------------------------------------------------------------------------------------------------------------------------------------------------------------------------------------------------------------------------------------------------------------------------------------------------------------------------------------------------------------------------------------------------------------------------------------------------------------------------------------------------------------------------------------------------------------------------------------------------------------------------------------------------------------------------------------------------------------------------------------------------------------------------------------------------------------------------------GAAACTGTATGCTCGTTTCGCCAATTTCCAGACGAATTTACGTTTCTTGGTTCAATGTTCTAAGACATCCAACAAAGCTATCCGCTTCGGTTATGCTAACTTAATGTGATTCCCTCATTCTTTAACTATCTCCCTCCACAAGTTCTGTCATGTCACGAGGAAACCCAAAAGACTTCGAAAATTAATATTCGTGTTGAAAAAAAAAAGTACTTCGTGACGAAAGATTGTGGGAGTCCGAGGAGTAGGCATCATGAGTGTTAAGCAGGAAAGGTGGGTCTTTGGGGCGTCTAATCCTCGCCAAGACACGAAATGAAAGGTGCGATGCTCCCAGTTTTTGTGATTGATTGGTGTCACTCTAATCTCCGACTCAGAGGCTTCTTCAGTTCATGCAGAAGAACATTAATTTGGGGCATCCTGCAAAAATCGCCGCAACTTAAGATAGGTGACTCCCTGGAGCCGCGTAATGACGTATCC--------------------------------------------------------------------------------------------------------------------------------------------------------------------------------------------------------------------------------------------------------------------------------------------------------------------------------------------------------------------------------------------------------------------------------------------------------------------------------------------------------------------------------------------ACCCCACTATGCTTAGTCGTAAACTTAAATAGTCCT-AAAACAAGACTATTCGCCAGAGTACTATCGGCAACAGCCCAAAACTCAAAGGACTTGGCGGTGCTTCATATCCTTCTAGAGGAGCCTGTTCTATAAACGATAAACCACGATTAACCTCACCAATCCTTGCTACTTCAGTCTATATACCGCCATCTTCAGCAAACCCTAA-AAAAGGAACGAAAGTAAGCACAACTATTGCA-CGTAAAAACGTTAGGTCAAGGTGTAACCTATGGATTGGGAAGAAATGGGCTACATTTTCTA--TAATA-AGAACACCCCTT-AAATTTACACGAAAGTTTTTATGAAACCTAAAAACTAAAGGAGGATTTAGCAGTAAATTAAGAATAGAATGCTTAATTGAATAAGGCCATGAA-GCACGCACACACCGCCCGTTA?ACAA-------------------------------------------------------------------------------------------------------------------------------------------------------------------------------------------------------------------------------------------------------------------------------------------------------------------------------------------------------------------------------------------------------------------------------------------------------------------------------------------------------------------------------------------------------------------------------------------------------------------------------------------------------------------------------------------------------------------------------------------------------------------------------------------------------------------------------------------------------------------------------------------------------------------------------------------------------------------------------------------------------------------------------------------------------------------------------------------------------------------------------------------------------------------------------------------------------------------------------------------------------------------------------------------------------------------------------------------------------------------------------------------------------------------------------------------------------------------------------------------------------------------------------------------------------------------------------------------------------------------------------------------------------------------GGCCCCGAACACGCCGCGCCGGCCCCCGTCCCCGCTCCAGGGAGGTGGCGCAGCCCCGTTTCTGCCGGGGGCCCGGGGGACCCGCCCCTCCGCGCGGGACCGGTTGCTTTCCACATCCCCGCAATCCCTGCCCGTCGCAGGATGCCTTCGGCGCTCCTCGCGCGGGCAATCGCCACCGGGGACCCGGACGTCCCCGTGTCGGCGCCGCGCGTCGGCTATGCGCTCCCCCACGGCCCCCTCAGCCCGTCTAATTCGGCAGGGGGCTTCTCCCTGCCACACTTTAGGACCGGTATTGTGAGAGGGTGGGGTCCCCCATAATATGTCTAATAGCAGGAGCTCTTCACTAGAAAACCCCCATGCATCCCGAGCTAGTACCTCTCGCG-CGCGCGGTTCAGCGTCGAGA----GTGCACCTCCTGGGAGTCTTCATTTTCG-----------------AGATTTCCAGTAAAGTAAGTACGGATAACCAAACAATAATCTCTATGAATGTCCGCGAGACACGTAAATTTGGAAAAATGATGTGCGGAAGCGACCGCATCCGGAGCTTAGTCACCGATCCCGCACGGGCCATGATCGCACTGTTCTTCAAACTAACTACAAAACACTGACCTTGGCAAATCATCAAATACACCCGCTCAATGTAAGCGAGAAAAAGCTTGGTCAAAAACGCTTTGACCAGTTTCCGAACTCTTATTCGTACTCTACAAACAAAATACCACTAAATGAAAAACCTTGCAAGGTTCGGGAGGAGAAGGACTCGGTGCCGCTCAAGAAGATACCGTATTCAAAGATATAGCAAGCTGTTCACCACTGCTCAACCGAGTAGCCCTCAGGGCCACAGCCTCACATACATAGAAAGGGCCAATCATTGCGCGCGACCCAGACTCCCTAAACTTCCGCCAAGGATCAGCTTTTACATGGTCCGCACTGACTACCGCAAGACTATTGAACTCCCTCATGGGAGATATACTCGGCTCCCTCCACACAAAGTGTGGCCCCCACGCGTAGTGCCCAGAAACCGCTGACCAGTCAGGCCAGTCCCGTTGCCGGTGACACTGCCCGCCCATGGCGTACTGGGCGCATGCGCGACCGGCACGCTTAGCCTGAGCTTGCTACAGCCTCCCCGACTCCCCCCCCTTGTGCCGGTGCCCCTCCGCTCGGCCCAGCGCCGAGTCCACTCGCTCACATAGTCCAAGCTAGTCGAA--GGAAGGGGGCCGCCCCCTCCGGGAGGCGCTCCCGCCCGCCC--------CGGCAGGGAGCGCCCGCGACCGATCGCCACAGTTTCACCGAGGCTCCCTGCCGGAA--------------------------------"/>
    <sequence id="seq_Lissodelphis_peronii" taxon="Lissodelphis_peronii" totalcount="4" value="------------------------------------------------------------------------------------------------------------------------------------------------------------------------------------------------------------------------------------------------------------------------------------------------------------------------------------------------------------------------------------------------------------------------------------------------------------------------------------------------------------------------------------------------------------------------------------------------------------------------------------------------------------------------------------------------------------------------------------------------------------------------------------------------------------------------------------------------------------------------------------------------------------------------------------------------------------------------------------------------------------------------------------------------------------------------------------------------------------------------------------------------------------------------------------------------------------------------------------------------------------------------------------------------------------------------------------------------------------------------------------------------------------------------------------------------------------------------------------------------------------------------------------------------------------------------------------------------------------------------------------------------------------------------------------------------------------------------------------------------------------------------------------------------------------------------------------------------------------------------------------------------------------------------------------------------------------------------------------------------------------------------------------------------------------------------------------------------------------------------------------------------------------------------------------------------------------------------------------------------------------------------------------------------------------------------------------------------------------------------------------------------------------------------------------------------------------------------------------------------------------------------------------------------------------------------------------------------------------------------------------------------------------------------------------------------------------------------------------------------------------------------------------------------------------------------------------------------------------------------------------------------------------------------------------------------------------------------------------------------------------------------------------------------------------------------------------------------------------------------------------------------------------------------------------------------------------------------------------------------------------------------------------------------------------------------------------------------------------------------------------------------------------------------------------------------------------------------------------------------------------------------------------------------------------------------------------------------------------------------------------------------------------------------------------------------------------------------------------------------------------------------------------------------------------------------------------------------------------------------------------------------------------------------------------------------------------------------------------------------------------------------------------------------------------------------------------------------------------------------------------------------------------------------------------------------------------------------------------------------------------------------------------------------------------------------------------------------------------------------------------------------------------------------------------------------------------------------------------------------------------------------------------------------CTGTATGCTCGTTTCGCCAATTTCCAGACGAATTTACGTTTCTTGGTTCAATGTTCTAAGACATTCAACAAAGCTATCCGCTTCGGTTATGCTAACTTAATGTGATTCCCTCATTCTTTAACTATCTCCCTCCACAAGTTCTGTCATGTCACGA----------AAGACTTCGAAAATTAATATTCGTGTTGAAAAAAAAAAGTACTTCGTGACGAAAGATTGTGGGAGTCCGAGGAGTAGGCATCATGAGTGTTAAGCGGGAAAGGTGGGTCTTTGGGGCGTCTAATCCTCGCCAAGACACGAAATGAAAGGTGCGATGCTCCCAGTTTTTGTGATTGATTGGTGTCACTCTAATCTCCGACTCAGAGGCTTCTTCAGTTCATGCAGAAGAACATTAATTTGGGGCATCCTGCAAAAATCGCCGCAACTTAAGATAGGTGACTCCCTGGAGCCGCGTAATGACGTATCC------------------------------------------------------------------------------------------------------------------------------------------------------------------------------------------------------------------------------------------------------------------------------------------------------------------------------------------------------------------------------------------------------------------------------------------------------------------------------------------------------------------------------------------------------------TCGTAAACTTAAATAGTCCT-AAAACAAGACTATTCGCCAGAGTACTATCGGCAACAGCCCAAAACTCAAAGGACTTGGCGGTGCTTCATATCCTTCTAGAGGAGCCTGTTCTATAAACGATAAACCACGATTAACCTCACCAATCCTTGCTACTTCAGTCTATATACCGCCATCTTCAGCAAACCCTAA-AAAAGGAACGAAAGTAAGCACAACTACTGCA-CGTAAAAACGTTAGGTCAAGGTGTAACCTATGGATTGGGAAGAAATGGGCTACATTTTCTA--TAATA-AGAACACCCCTT-AAATTTACACGAAAGTTTTTATGAAACCTAAAAACCAAAGGAGGATTTAGCAGTAAATTAAGAATAGAATGCTTAATTGAATAAGGCCA-----------------------------------------------------------------------------------------------------------------------------------------------------------------------------------------------------------------------------------------------------------------------------------------------------------------------------------------------------------------------------------------------------------------------------------------------------------------------------------------------------------------------------------------------------------------------------------------------------------------------------------------------------------------------------------------------------------------------------------------------------------------------------------------------------------------------------------------------------------------------------------------------------------------------------------------------------------------------------------------------------------------------------------------------------------------------------------------------------------------------------------------------------------------------------------------------------------------------------------------------------------------------------------------------------------------------------------------------------------------------------------------------------------------------------------------------------------------------------------------------------------------------------------------------------------------------------------------------------------------------------------------------------------------------------------------------------------------------------------------------------------------------------------------------------------------------------------------------------------------------------------------------------------------------------------------------------------------------------------------------------------------------------------------------------------------------------------------------------------------------------------------------------------------------------------------------------------------------------------------------------------------------------------------------------------------------------------------------------------------------------------------------------------------------------------------------------------------------------------------------------------------------------------------------------------------------------------------------------------------------------------------------------------------------------------------------------------------------------------------------------------------------------------------------------------------------------------------------------------------------------------------------------------------------------------------------------------------------------------------------------------------------------------------------------------------------------------------------------------------"/>
    <sequence id="seq_Megaptera_novaeangliae" taxon="Megaptera_novaeangliae" totalcount="4" value="CGTCCATTGTGGGACGTCCCAGACATCAGGTGAGGAAAATTTTCTCTGGAACAGAGAGAAACAAGGCTATA--GATCTGGTCCCTCTCTGTCTCTGGTACCCGCTATGGGTATTCATAGATTGTCTTTTGTCTCTCGCCCGGAAATGATGTAACCATGTTAAAAATGTACCTCTGATGATTGACCTCTAGAAATAAGTGCCAATTTAATACACAATGTTGATAGATTATCTATTGGGTGTCTATCAGATACAAAGACTGACTCTTTT-CATAAATC--TTTTGTCTAAATGTAATCACTGTCATCAGCATCAGAAATATTTATGAGTTTATGGGTTATCTGATGTATTCCATAGCTACTCTTTGGAAAGAAACTAAAATAAAAGCCCAGGTCACTCACTCTCACAGAACCTAATGTTAGATGAAAATAAACACTGTTACCAAATGTAATTTTACATCTGTTAGCTGTCAACAAAATACATCTGGACAGCCACGTGATAATTTTACGTAGCATTATGTAGAAACAAAATGCTGATGGCAGCCACAGGGTAAAAAGTGAGAGTTTCATCTCAGAAATTCTCCTTCACAGCAGAAACGTATTTTGCACATTGAGCCTATCTGATTGATATTTAAGCTTTCAATTTGGCATAGATTCACAAGAACAAATAACAGAAGCCTTTCCCCATGAATGAACTCTGCCCCTTTGTTGAACTTTTGGGATGGAGATATTTTGCATAAATCACTACTTATGGAACTATAGTAGCCA-------------------------AGTCACTCCAGTGCAATTTTAAATTTTAGTAATGAGAATTTTCTCTTTTTGAAAGCTTCAATGATTAAAAAATACGTCCCACTTAATGGATTAAAAAATACATCCCACTACTTTAGGCAGATGTCAATGTTGATTGGTATGAATTTATCTATGAGAAATCAAGCACAGAGTGATCATTTGTAGAAATAATGTTTTTGCTTATAACGGTTAGATATACTCTCGGGTAGGTGACAACTTCAAAAGTACAGTTTAAAGGATTTATAAGAGGCAAAATGCCATTTAACTAATATGTAAAATTTTAAATATCCATTCAGCAAATAATGATTGAGTGCCGAATATGTGCCAGGCAATTTGTCATAGTGGCGAACAAGACAGATACAATCTTTGCCCTAAGAGAGCTCATCAAGGGATGTAGAAGATACATGACACAAAGTTGCCTTACCCCCAGGGTTCTCTGCTATTTGAGAGAACTAGTCAGGCCTGTTTCCAATCAACTAAGACTGTTTCTTAAGAACTTAGTGACGGTAGGATTCAGCATATCATTGTTGGGTGAGTTCCCTGCTATCTTGCTTTGTTCCATACTTCATCTTCTTCTGTCTTCCCCATGCTTCTCTTCCTCCTCTTTTTTTC-TCTACTTTTAATTCAATTATCTAATAATCCTCTTATCTGCTCATCTGCTTACTCTCTTAT-ACATTTATTCACCTATCTCTCCTTTCTCTCA-TTGTCTGATTGTTTTT---TGGAGCTCTT--CATCTTATCAAGATACTCTGTGGTTG--GCC-ATATTTGGAGATTGGCTGGAGAGCCTTTTTCTGTCTGGGAATACAGGTCCTTATTTATACTATATGTGGACATCCCTGTGATATCTCTTTTTCATCTTTCTTTCA-GTGAGTGACCACTTTT-ACCATGTTCTTGTGTTTTTTTGGAGCCTACTCCTGGGATAATCTCCTTTTTTGGCATC--AAGCGCACCTTTAACTTCACTGCCTTGGACTCCACATCAACTGTGGGACTTCAATTGTTAGTACTGAGTGAGAGGCTGTTAGAATTTTTCATTATCACCAAATCCCCAGACAGTCACTTAAAGTTCACGGGTAGATGATCTGAGCTGTTTGGGGATCTTGAAGTCTAATACCCTGCACTTTCA-GAGTAAGTCAGTTGATGAAGTTGATAATTCCTCTAGAGATGCCCCC-AGAGAAGCGAAGGGAGTCCTTACCTAGGGGGAGGCATTATTGTACTGGATTTCTCA-TATAGAAAGGCAACAG-CATAAGCCTCTAGATCAGAGAAGGACCAGGCAAGAGGGAAACTCATTACCTTTCTGGGTAATACTTAGTTCTCTCATTTTT-CCCCCTGTAACTCCTGCCAGGAAGTGAAGAAACAAGTTTGATGATTAGCATGAATTCGGTATCCTGTGTGTTCTAACGGCTAACAGGTTCAGGTTGTCTTTAAGCTTTGTGTTTAAGGTAATATTCACTTACATTCATAACGATAAACAAT-TCGTTAGTATCTCTGCTGCACCTTCAGCCTTTGAATTAAG----GGGATAATAAAATAGCTTTGTAATGACAAAGTCTGTATTT----TAAAGCAGGTGTT--AGCACCTTCAGCGGTTTT-GATTAGATGTAAACAAAGCAGAAAGCAGAGCGTTTCAATCGTATTAAATAGTTTCCCTTGAGAATAGGTAGGTTGGTTGGGCGGGCTTTAGCTGAGGGCC-GGGGGCGGTATTGAGGGGAGGTGTTGGGGGCGGAGAAGTACATATTTCACTGCAAAAGCTATAGTCAGTCA----GTCCCTGGCAGAAATAACCCTTGCATAGCAAGATAATTTTCGTAACGCTTACACCTTCCAATTTTGCTTCCTCACCCTTTTTAAACGGTGCAATCATACGCTTCTGCCGCTACGCAGACCTGCAGACGTCCCCTTTTACTATAGTTCAGAGCCCGAACTTTCTCACGTTTATTTTCGATGCTGATTTCCTTACTCTCGCTGTCAAAGGCCCTATTCATCTCAATTTTACTATTATTTCACCTGTGACTTAATTTCAAAATAAGCCACATAAACATGTTTAACATGTAAAGAATTAGGACATTACAATATGACTGAACCTTTGTTTATGACCGCTTGAAAGAATACTAACTAGTAAGAAAGTATCTTAACAACACTGAAACTTCTTGAGTTCAAAGGCCATCTGTTTTTCCTATTAGTGGAAATATTTTTATATCTAATTTTAGTTGTTCCCGAGATTGGCCATGAGATAGGCGTTCATATATGTTAGTAGTCCGGTAATCGTCAGCATAGACAATAGAATTCTCACTCTTTATTTTAAATACTGTAACTCAAAA-CT--ATA-------GAGAAACACTCACGGAGTTATGGTATAGGGAAAAAA-TGTCGCACTTCGATGGAAATCTTCCTAACTCCTAACCCACTCCCTCGTAGACGGCCTGTTGCTTGGTCTTTTCAGCTGCTTTGCAGGTCTTC---GTAAACTGCAGATAATTAGTGAATACATATGTACATTCTATCTTCTTTGACAGTTTATATTGGGTCCTCCTCCCGTTGTGGAAAAACCAGTTTTGCTGCCATTTGCAACTCAATTCCTTCAGTCCACACAAACTCTGCACGCTTCGACCTCTATTTTGAACCGATTATAACGTCTATCGGGTAAAAAGAAATCTTTAATTAGCTCCTGTGGGACTCACGGTTTCGCCTCTTTTCCGAAAATTTTCTTTTAACAATGGCAA-------------------------------------------------------------------------------------------------------------------------------------------------------------------------------------------------------------------------------------------------------------------------------------------------------------------------------------------------------------------------------------------------------------------------------------------------------------------------------------------------------------------------------------------------------------------------------------------------------------------------------------------------------------------------------------------------------------------------------------------------------------------------------------------------------------------------------------------------GTTCGTTTCGCCAATTTCCAGACGAATTTACGTTTCTTGGTTCAATGTTCTAAGACATCCAACAAAGCTATCCGCTTCGGTTATGCTGACTTAATGTGATTCCCTCATTCTTTAACTATCTCCCTCTACAAGTTCTGTCATGTCACGA--------------------AAATTAATATTCGTGTTGAAAAAAAAAAGTACTTCGTGACGAAAGATTGTGGGAGTCCGAGGAGTAGGCATCATGAGTGTTAAGCGGGAAAGGTGGGTCTTTGGGGCGTCTAATCCTCGCCAAGACACGAAATGAAAGGTGCGATGCTCCCAGTTTTTGTGATTGATTGGTGTCACTCTAATCTCCGACTCAGAGGCTTCTTCAGTTCATGCAGAAGAACATTAATTTGGGGCATCCTGCAAAAATCGCCGCAACTTAAGATAGGTGACTCCCTGGAGCCGCGTAATGACGTATCCGTTAATGTAGCTTAAACACTCA-CAAAGCAAGACACTGAAAATGTCTAGATGGGTCTAATCAACCCCATTGACAT--TAGAGGTTTGGTCCCAGCCTTCCTATTAGTTCTTAACAGACTTACACATGCAAGCATCCACATCCCAGTGAGAACGCCCTCTAAA-TCAC--AAAGATCAAAAGGAGCGGGTATCAAGCACGCTAACATTAGCAGCTCACAACGCCTCGCTTA-GCCACGCCCCCACGGGACACAGCAGTGATAAAAATTAAGCTATGAACGAAAGTTTGACTAAGTCATG-TTAATT-AAGGGTTGGTAAACTTCGTGCCAGCCACCGCGGTCATACGATTGACCCAAATTAATAGGAACACGGCGTAAAGAGTGTTAAGGAGCC----ACA-TAAAA-TAAAGTCAAACCTTAATTAAGCTGTAAAAAGCCCTAATTAA-AATTAAGCCAAACTACGAAAGTGACTTTAACATAACCTGATCACACGACAGCTAAGACCCAAACTGGGATTAGATACCCCACTATGCTTAGTCGTAAACCCTAATAGTCAC-AAAACAAGACTATTCGCCAGAGTACTACTAGCAACAGCCTAAAACTCAAAGGACTTGGCGGTGCTTCATACCCCTCTAGAGGAGCCTGTTCTGTAACCGATAAACCCCGATCAACCTCACCAACCCTTGCTACTTCAGTCTATATACCGCCATCTTCAGCAAACCCTAA---AGGGAGCAAAAGTAAGCATAACCATCCTA-CATAAAAACGTTAGGTCAAGGTGTAACCTATGGGTTGGGAAGAAATGGGCTACATTTTCTA--AGCTA-AGAACATCCCCT---ACCCACACGAAAGTTTTTATGAAACTTAAAAACCAAAGGAGGATTTAGTAGTAAATCAAGAGCAGAGTGCTTGATTGAATAAGGCCATGAA-GCACGCACACACCGCCCGTCACCCTCCTCAAGTAAATTTGTACGAGAGGAGACAAGTCGTAACAAGGTAAGCATACCGGAAGGTGTGCTTGGACAAAACAAGATATAGCTTAAAT--AAAGCATCTAGTTTACACCTAGAAGATTACACAGCCCGTGCATATCTTGAACCAGCTCTAGCCCACTACTACCACAAGTCAATCAAATAAAACATTC-ACCACTCG-TTTAAAGTATAGGAGATAGAAATTTAAATGGCGCTATAGAGATAGTACCGTAAGGGAAAGATGAAAGAAAA---TCTAAAAGTAATAAAAAGCAAAGCTTACCCCTTGTACCTTTTGCATAATGACTTAACTAGTA-ATAACTTAGCAAAGAGACCTTAAGTTAAATTACCCGAAACCAGACGAGCTACTTATGAGCAGTACCTA--GAACGAACTCATCTATGTGGCAAAATAGTGAGAAGACTTATGAGTAGAGGTGAAAAGCCTAACGAGCCTGGTGATAGCTGGTTGTCCATGAAAAGAATCTCAGTTCAACGTTAAATAATACT--AACAAGCCCATGC--CAAGCCTTAACGTATATTTAACCGTTAATCTAAAAAGGTACAGCTTTTTAGA-AATGGGTACAACCTTAACTAGAGAGTA-AAATAAAA-CAT--AAACCATAGTTGGCCTAAAAGCAG-CCATCAATTAAGAAAGCGTTCAAGCTCGACAACAAAA-CAATGTTTTAATTCCAATA-TTAAATA-AATCAACTCCTAGCCTGACTATTGGACCAATCTATATAAACATAGAAGCAACACTGTTAATATGAGTAACAAGAAA--TTTTTCTCCTAGCACAAGCTTATATCAGCAACTGATAATATACTGATAATTAACAGCAAATAAATA-AAACCCAACACTAAATTATTTATTAAGA-CACTGTTAACCCAACACAGGCGTGCAT-TAAGGAAAGATTAAAAAAAGTAAAAGGAACTCGGCAAACACAAACCCCGCCTGTTTGCATGCTGTCCAGAGAATCCCTGACTCAGGGCTTCATTGTATAATTAGCCGCCCGACGCTCTGGTTTAGAGGTAGTCAGACAGCTGCGACCGAGTAATAGGACCGGAGAAACGCACACGCTATATTGGCGGAGAGTTACTAAGCCAGCAGGGGCCCACGCTCCGCATAAGATGACCAGCGCACCACGAGGTCCCGACGCCTGACGATTTAGATGTAAGGGAGATAAGCCGCGTCACACGAAAGCTGATTGGAAGCCCTCCTCTTGACGACAGGGGTCAAGACGTGGAACGGGGAAGGAGGAAGGGCAGACGGTAACGCCATAAGCTTATGTTGTCCGGACAAGCGAAGTGCCTGAAACCCAATCAAATCGAATAGAACGTTGGTAGATGAAATCTACGAGCGAAACACCTTTTGAGAGCCAAGCTCGGCATCACGGAAATACCGGTAAATACGCCCGCGAAGCAAAGTCCAAATTCTCCGCGATCTCGTCTTGAGCGATCAATGAGAACTTTACCTTACTAAAGAGGTGGCAAGCACCGTCCGATGAAGCGTTAGCGTCCACCACAAACGCAGTCCTCTCCCAGACACGAGAGTGACAGCTAGCAAAAGGTACTAGGCCCCGAACACGCCGCGCCGGCCCCCGTCCCCGCTCCAGGGAGGTGGCGCAGCCTCGTTTCTGCCGGGGGCCCGGGGGACCCGCCCCTCCGCGCGGGACCGGTCGCTTTCCACACCCCCGCAATCCCTGCCCGTCGCAGGATGCCTTCGGCGCTCCTCGTGCGGGCAATCGCCACCGGGGCTCCGGACGTCCCCGTGTCGGCGCCGCGCGTCGGCTGTGCGCTCCCCCACGGCCCCCTCAGCCCGTCTAATT?GGCAGGGGGCTTCTCCCTGCCACACTTTAGGACCGGTATTGTGAGAGGGTGGGGTCCCCCATAATATGTCTAATAGCAGGAGCTCTTCACTAGAAAACCCCCATGCATCCCGAGCTAGTACCTCTCGCG-CGCGCAGTTCAGCGCCGAGA--GAGTGCACCTCCCAGGAGTCTTCATTTTCGGTTCTCTGAGAGGATAGAGATTTCCAGTAAAGTAAGTACGGATAACCAAACAATAATCTCTATGAATGTCCGCGAGACACGTAAATTTGGAAAAATGATGTGCGGAAGCGACCGCATCCGGAGCTTAGTCACCGATCCCGCACGGGCCATGATCGCACTGTTCTTCAAACTAACTACAAAACACTGACCTTGGCAAATCATCAAATACACCCGCTCAATGTAAGCGAGAAAAAGCTTGGTCAAAAACGCTTTGACCAGTTTCCGAACTCTTATTCGTACTCTACAAACAAAATACCACTAAATGAAAAACCTTGCAAGGTTCGGGAGGAGAAGGACTCGGTGCCGCTCAAGAAGATACCGTATTCAAAGATATAGCAAGCTGTTCACCACTTCTCAACCGAGTAGCCCTCAGGGCCACAGCCTCACATACATAGAAAGGGCCAATCATTGCGCGCGACCCAGACTCCCTAAACTTCCGCCAAGGATCAGCTTTTACATGGTCCGCACTGACTACCGCAAGACTATTGAACTCCCTCATGGGAGATATATTCGGCTCCCTCCACACAAAGTGTAGCCCCCACGCGTAGTGCCCAGAAACCGCTGACCAGTCAGGCCAGTCCCGGTGCCGGTGACACTGCCCTCCCATGGCGTACTGGGCGCATGCGCGACCGGCACGCTTAGCCTGAGCTTGCTACAGCCTCCCCGACTCCCCCCCCTTGTGCCGGTGCCCCTCCGCTCGGCCCAGCGCCGAGCCCACTCGCTCACATAGTCCAAGCTAGTCGAA--GGAAGGGGGCCGCCCCCTCCGGGAGGCGCTCCCGCCGGCCC----GCCCCGGCAGGGAGCGCCCGCGACTGATCTCCACAGTTTCACCGAGGCTCCCTGCCGGAACCCCTAAGATATCAGATGGGCTTCAGACGGCT"/>
    <sequence id="seq_Mesoplodon_bidens" taxon="Mesoplodon_bidens" totalcount="4" value="-------------------------------------------------------------------------------------------------------------------------------------------------------------------------------------------------------------------------------------------------------------------------------------------------------------------------------------------------------------------------------------------------------CACTCACTCTCACAGAACCTAATGTTAGATGAAAATCAGCATTGTTACCAAATGTAATTTTACGTCTGTTAGCTGTCAACAAAATACATGTGGACAGCCACATGGTAATTTTACATAGCATTATGTAGAAACAAAATGTTGATGGCAGCCACGGGGTAAAAACTGAGAGTTTCATCTCAGAAATTCTCCTTCACAGCAGAAATGTATTTTGCACATTGAGCCTATCTGATTGATATGTAAGCTTTCAATTTGGCATAGAGTCACAAGAACAAATAATAGAAGCCTCTCCCCATGAATGAACTCTGTCCCTTTGTTGAACTTTTGGGATGGAGATATTTTGCATAAATCAATACTTATGGAACTATAATAGCCACGACTGTTTTACAATTTTAATTTTAAGTCACTCCAGTGCAATTTTAAATTTTAGTAATGAGAATTCTCTCTTTTTTAAAGCTTCAC--------------------CTTAATG-ATTAAAAAATACATCCCACTACTTTAGGCAGATGTCAGTGTTGATAGGTATGAATTTATCTATGAGAAATCAAGCACAGAGTGATCATTTGTAGAAATAATGTTTTTGCTTATAACGGTTAGATATACTCTTGAGTAGGTGACAACTTCAAAAGTACAGTTTAAAGGATTAA-AAGAGGCAAAATGCCATGTAACTAATATGTAAAAATTTACATATCCATTCAACAAATAATGACTGAGTGCCGAATATGTGCCAAGCAATTTGTCATATTG-CGAACAAGACAGATACAATCTTTGCCCTACGAGAGCTCATCAAGTGATGTAGAAGATAAATGACACAAAGTTGCCTTACCCTCAGGGTTCTCTGCTATTTGAGATAACTATTCAGGCCTGTTTCCAATCAACTAAGGCTGTTTCTTAAGAACTTAGTGACAGTAGGATTCAACATATCATTGTTGG-----------------------------------------------------------------------------------------------------------------------------------------------------------------------------------------------------------------------------------------------------------------------------------------------------------------------------------------------------------------------------------------------------------------------------------------------------------------------------------------------------------------------------------------------------------------------------------------------------------------------------------------------------------------------------------------------------------------------------------------------------------------------------------------------------------------------------------------------------------------------------------------------------------------------------------------------------------------------------------------------------------------------------------------------------------------------------------------------------------------------------------------------------------------------------------------------------------------------------------------------------------------------------------------------------------------------------------------------------------------------------------------------------------------------------------------------------------------------------------------------------------------------------------------------------------------------------------------------------------------------------------------------------------------------------------------------------------------------------------------------------------------------------------------------------------------------------------------------------------------------------------------------------------------------------------------------------------------------------------------------------------------------------------------------------------------------------------------------------------------------------------------------------------------------------------------------------------------------------------------------------------------------------------------------------------------------------------------------------------------------------------------------------------------------------------------------------------------------------------------------------------------------------------------------------------------------------------------------------------------------------------------------------------------------------------------------------------------------------------------------------------------------------------------------------------------------------------------------------------------------------------------------------------------------------------------------------------------------------------------------------------------------------------------------------------------------------------------------------------------------------------------------------------------------------------------------------------------------------------------------------------------------------------------------------------------------------------------------------------------------------------------------------------------------------------------------------------------------------------------------------------------------------------------------------------------------------------------------------------------------------------------------------------------------------------------------------------------------------------------------------------------------------------------------------------------------------------------------------------------------------------------------------------------------------------------------------------------------------------------------------------------------------------------------------------------------------------------------------------------------------------------------------------------------------------TAGATACCCCACTATGCTTAGTCGTAAACCTAAATAGTCTC-AAAACAAGACTACTCGCCAGAGTACTACTAGCAATAGCCTAAAACTCAAAGGACTTGGCGGTGCTTCATATCCCTCTAGAGGAGCCTGTTCTATAATCGATAAACCCCGATCAACCTCACCAACCCTTGCTACTCCAGTCTATATACCGCCATCTTCAGCAAACCCTAA--AAAGGAATGAAAGTAAGCACAATTATCTTA-CATAAAAACGTTAGGTCAAGGTGTAACTTATGGGGTGGGAAGAAATGGGCTACATTTTCTA--TACCA-AGAACATCCCTA-TA-TCCACACGAAAGTTTTTATGAAATCTAAAAACTAAAGGAGGATTTAGCAGTAAACTAGGAATAGAGTGCCTAGTTGAATAAGGCCATGAA-ACACGCACACACCGCCCGTA----------------------------------------------------------------------------------------------------------------------------------------------------------------------------------------------------------------------------------------------------------------------------------------------------------------------------------------------------------------------------------------------------------------------------------------------------------------------------------------------------------------------------------------------------------------------------------------------------------------------------------------------------------------------------------------------------------------------------------------------------------------------------------------------------------------------------------------------------------------------------------------------------------------------------------------------------------------------------------------------------------------------------------------------------------------------------------------------------------------------------------------------------------------------------------------------------------------------------------------------------------------------------------------------------------------------------------------------------------------------------------------------------------------------------------------------------------------------------------------------------------------------------------------------------------------------------------------------------------------------------------------------------------------------------------------------------------------------------------------------------------------------------------------------------------------------------------------------------------------------------------------------------------------------------------------------------------------------------------------------------------------------------------------------------------------------------------------------------------------------------------------------------------------------------------------------------------------------------------------------------------------------------------------------------------------------------------------------------------------------------------------------------------------------------------------------------------------------------------------------------------------------------------------------------------------------------------------------------------------------------------------------------------------------------------------------------------------------------------------------------------------------------------------------------------------------------------------------------------------------------------------------------------------------------------------------------------------------------------------------------------------------------------------------------------------------------------------"/>
    <sequence id="seq_Mesoplodon_bowdoini" taxon="Mesoplodon_bowdoini" totalcount="4" value="-------------------------------------------------------------------------------------------------------------------------------------------------------------------------------------------------------------------------------------------------------------------------------------------------------------------------------------------------------------------------------------------------------CACTCACTCTCACAGAACCTAATGTTAGATGAAAATCAGCATTGTTACCAAATGTAATTTTACGTCTGTTAGCTGTCAACAAAATACATGTGGACAGCCACATGGTAATTTTACATAGCATTATGTAGAAACAAAATGTTGATGGCAGCCACGGGGTAAAAACTGAGAGTTTCATCTCAGAAATTATCCTTCACAGCAGAAATGTATTTTGCACATTGAGCCTATCTGTTTGATATTTAAGCTTTCAATTTGGCATAGAGTCACAAGAACAAATAATAG---CCTCTCCCCATGAATGAACTCTGTCCCTTTGTTGAACTTTTGGGATGGAGATATTTTGCATAAATCAATACTTATGGAACTATAGTAGCCACGACTGTTTTGCAATTTTAATTTTAAGTCACTCCAGTGCAATTTTAAATTTTAGTAATGAGAATTCTCTCTTTTTTAAAGCTTCAC--------------------CTTAATG-ATTAAAAAATACATCCCACTACTTTAGGCAGATGTCAGTGTTGATAGGTATGAATTTATCTATGAGAAATCAAGCACAGAGTGATCATTTGTAGAAATAATGTTTTTGCTTATAATGGTTAGATATACTCTTGGGTAGGTGACAACTTCAAAAGTACAGTTGAAAGGATTAA-AAGAGGCAAAATGCCATGTAACTAATATGTAAAAATTTACATATCCATTCAACAAATAATGACTGAGTGCCGAATATGTGCCAAGCAATTTGTCATAGTG-CGAACAAGACAGATACAATCTTTGCCCTAAGAGAGCACATCAAGTGATGTAGAAGATAAATGACACAAAGTTGCCTTACCCTCAGGGTTCTCTGCTATTTGAGAGAACTATTCAGGCCTGTTTCCAATCAACTAAGGCTGTTTCTTAAGAACTTAGTGACAGTAGGATTCAACATATCATTGTTGG-----------------------------------------------------------------------------------------------------------------------------------------------------------------------------------------------------------------------------------------------------------------------------------------------------------------------------------------------------------------------------------------------------------------------------------------------------------------------------------------------------------------------------------------------------------------------------------------------------------------------------------------------------------------------------------------------------------------------------------------------------------------------------------------------------------------------------------------------------------------------------------------------------------------------------------------------------------------------------------------------------------------------------------------------------------------------------------------------------------------------------------------------------------------------------------------------------------------------------------------------------------------------------------------------------------------------------------------------------------------------------------------------------------------------------------------------------------------------------------------------------------------------------------------------------------------------------------------------------------------------------------------------------------------------------------------------------------------------------------------------------------------------------------------------------------------------------------------------------------------------------------------------------------------------------------------------------------------------------------------------------------------------------------------------------------------------------------------------------------------------------------------------------------------------------------------------------------------------------------------------------------------------------------------------------------------------------------------------------------------------------------------------------------------------------------------------------------------------------------------------------------------------------------------------------------------------------------------------------------------------------------------------------------------------------------------------------------------------------------------------------------------------------------------------------------------------------------------------------------------------------------------------------------------------------------------------------------------------------------------------------------------------------------------------------------------------------------------------------------------------------------------------------------------------------------------------------------------------------------------------------------------------------------------------------------------------------------------------------------------------------------------------------------------------------------------------------------------------------------------------------------------------------------------------------------------------------------------------------------------------------------------------------------------------------------------------------------------------------------------------------------------------------------------------------------------------------------------------------------------------------------------------------------------------------------------------------------------------------------------------------------------------------------------------------------------------------------------------------------------------------------------------------------------------------------------------------------------------------------------------------------------------------------------------------------------------------------------------------------------------------------------------------------------------------------------------------------------------------------------------------------------------------------------------------------------------------------------------------------------------------------------------------------------------------------------------------------------------------------------------------------------------------------------------------------------------------------------------------------------------------------------------------------------------------------------------------------------------------------------------------------------------------------------------------------------------------------------------------------------------------------------------------------------------------------------------------------------------------------------------------------------------------------------------------------------------------------------------------------------------------------------------------------------------------------------------------------------------------------------------------------------------------------------------------------------------------------------------------------------------------------------------------------------------------------------------------------------------------------------------------------------------------------------------------------------------------------------------------------------------------------------------------------------------------------------------------------------------------------------------------------------------------------------------------------------------------------------------------------------------------------------------------------------------------------------------------------------------------------------------------------------------------------------------------------------------------------------------------------------------------------------------------------------------------------------------------------------------------------------------------------------------------------------------------------------------------------------------------------------------------------------------------------------------------------------------------------------------------------------------------------------------------------------------------------------------------------------------------------------------------------------------------------------------------------------------------------------------------------------------------------------------------------------------------------------------------------------------------------------------------------------------------------------------------------------------------------------------------------------------------------------------------------------------------------------------------------------------------------------------------------------------------------------------------------------------------------------------------------------------------------------------------------------------------------------------------------------------------------------------------------------------------------------------------------------------------------------------------------"/>
    <sequence id="seq_Mesoplodon_carlhubbsi" taxon="Mesoplodon_carlhubbsi" totalcount="4" value="-------------------------------------------------------------------------------------------------------------------------------------------------------------------------------------------------------------------------------------------------------------------------------------------------------------------------------------------------------------------------------------------------------CACTCACTCTCACAGAACCTAATGTTAGATGAAAATCAGCATTGTTACCAAATGTAATTTTACGTCTGTTAGCTGTCAACAAAATACATGTGGACAGCCACATGGTAATTTTACATAGCATTATGTAGAAACAAAATGTTGATGGCAGCCACGGGGTAAAAACTGAGAGTTTCATCTCAGAAATTATCCTTCACAGCAGAAATGTATTTTGCACATTGAGCCTATCTGTTTGATATTTAAGCTTTCAATTTGGCATAGAGTCACAAGAACAAATAATAGAAGCCTCTCCCCATGAATGAACTCTGTCCCTTTGTTGAACTTTTGGGATGGAGGTATTTTGCATAAATCAATACTTATGGAACTATAGTAGCCACGACTGTTTTGCAATTTTAATTTTAAGTCACTCCAGTGCAATTTTAAATTTTAGTAATGAGAATTCTCTCTTTTTTAAAGCTTCAC--------------------CTTAATG-ATTAAAAAATACATCCCACTACTTTAGGCAGATGTCAGTGTTGATAGGTATGAATTTATCTATGAGAAATCAAGCACAGAGTGATCATTTGTAGAAATAATGTTTTTGCTTATAATGGTTAGATATACTCTTGGGTAGGTGACAACTCCAAAAGTACAGTTGAAAGGATTAA-AAGAGGCAAAATGCCATGTAACTAATATGTAAAAATTTACATATCCGTTCAACAAATAATGACTGAGTGCCGAATATGTGCCAAGCAATTTGTCATAGTG-CGAACAAGACAGATACAATCTTTGCCCTAAGAGAGCACATCAAGTGATGTAGAAGATAAATGACACAAAGTTGCCTTACCCTCAGGGTTCTCTGCTATTTGAGAGAACTATTCAGGCCTGTTTCCAATCAACTAAGGCTGTTTCTTAAGAACTTAGTGACAGTAGGATTCAACATATCATTGTTGG--------------------------------------------------------------------------------------------------------------------------------------------------------------------------------------------------------------------------------------------------------------------------------------------------------------------------------------------------------------------------------------------------------------------------------------------------------------------------------------------------------------------------------------------------------------------------------------------------------------------------------------------------------------------------------------------------------------------------------------------------------------------------------------------------------------------------------------------------------------------------------------------------------------------------------------------------------------------------------------------------------------------------------------------------------------------------------------------------------------------------------------------------------------------------------------------------------------------------------------------------------------------------------------------------------------------------------------------------------------------------------------------------------------------------------------------------------------------------------------------------------------------------------------------------------------------------------------------------------------------------------------------------------------------------------------------------------------------------------------------------------------------------------------------------------------------------------------------------------------------------------------------------------------------------------------------------------------------------------------------------------------------------------------------------------------------------------------------------------------------------------------------------------------------------------------------------------------------------------------------------------------------------------------------------------------------------------------------------------------------------------------------------------------------------------------------------------------------------------------------------------------------------------------------------------------------------------------------------------------------------------------------------------------------------------------------------------------------------------------------------------------------------------------------------------------------------------------------------------------------------------------------------------------------------------------------------------------------------------------------------------------------------------------------------------------------------------------------------------------------------------------------------------------------------------------------------------------------------------------------------------------------------------------------------------------------------------------------------------------------------------------------------------------------------------------------------------------------------------------------------------------------------------------------------------------------------------------------------------------------------------------------------------------------------------------------------------------------------------------------------------------------------------------------------------------------------------------------------------------------------------------------------------------------------------------------------------------------------------------------------------------------------------------------------------------------------------------------------------------------------------------------------------------------------------------------------------------------------------------------------------------------------------------------------------------------------------------------------------------------------------------------------------------------------------------------------------------------------------------------------------------------------------------------------------------------------------------------------------------------------------------------------------------------------------------------------------------------------------------------------------------------------------------------------------------------------------------------------------------------------------------------------------------------------------------------------------------------------------------------------------------------------------------------------------------------------------------------------------------------------------------------------------------------------------------------------------------------------------------------------------------------------------------------------------------------------------------------------------------------------------------------------------------------------------------------------------------------------------------------------------------------------------------------------------------------------------------------------------------------------------------------------------------------------------------------------------------------------------------------------------------------------------------------------------------------------------------------------------------------------------------------------------------------------------------------------------------------------------------------------------------------------------------------------------------------------------------------------------------------------------------------------------------------------------------------------------------------------------------------------------------------------------------------------------------------GGCCCCGAACACGCCGCGCCGGCCCCCGTCCCCGCTCCAGGGAGGTGGCGCAGCCTCGTTTCTGCCGGGGGCCCGGGGGACCCGCCCCTCCGCGCGGGGCCGGTCGCTTTCCACACCCCCGCAAGCCCTGCCCGTCGCAGGATGCCTTCGGCGCTTCTCGTGCGGGCAGTCGCCGCCGGGGTCCCGGACGTCCCCGTGTCGGCACCGCGCGTCGGCTGTGCGCTCCCCCACGGCCCCCTCAGCCCGTCTAATTCGGCAGGGGGCTTCTCCCTGCCACACTTTAGGACCGGTATTGTGAGAGGGTGGGGTCCCCC-------------------------------------------------------------------------------------------------------------------------------------------AGATTTCCAGTAAAGTAAGTACGGATAACCAAACAATAATCTCTATGAATGTCCGCGAGACACGTAAATTTGGAAAAATGATGTGCGGAAGCGACCGCATCCGGAGCTTAGTCACCGATCCCGCACGGGCCATGATCGCACTGTTCTTCAAACTAACTACAAAACACTGACCTTGGCAAATCATCAAATACACCCGCTCAATGTAAGCGAGAAAAAGCTTGGTCAAAAACGCTTTGACCACTTTCCGAACTCTTATTCGTACTCTACAAACAAAATACCACTAAATGAAAAACCTTGCAAGGTTCGGGAGGAGAAGGACTCGGTGCCGCTCAAGAAGATACCGTATTCAAAGATATAGCAAGCTGTTCACCACTTCTCAACCGAGTAGCCCTCAGGGCCACAGCCTCACATACATAGAAAGGGCCAATCATTGCGCGCGACCCAGACTCCCTGGACTTCCGCCAAGGATCAGCTTTTACATGGTCCGCACTGACTACCGCAAGACTATTGAACTCCCTCATCGGAGATATATTCGGCTCCCTCCACACAGAGTGTGGCCCCCACGCGTAGTGCCCAGAAACCGCTGACCAGTCAGGCCAGTCCCGGTGCCGGTGACACTGCCCGCCCA--------------------------------------------------------------------------------------------------------------------------------------------------------------------------------------------------------------------------------------------------------------------------------------"/>
    <sequence id="seq_Mesoplodon_densirostris" taxon="Mesoplodon_densirostris" totalcount="4" value="-------------------------------------------------------------------------------------------------------------------------------------------------------------------------------------------------------------------------------------------------------------------------------------------------------------------------------------------------------------------------------------------------------CACTCACTCTCACAGAACCTAATGTTAGATGAAAATCAGCATTGTTACCAAATGTAATTTTACGTCTGTTAGCTGTCAGCAAAATACATCTGGACAGCCACATGGTAATTTTACATAGCATTATGTAGAAACAAAATGTTGATGGCAGCCACGGGGTAAAAACTAAGAGTTTCATCTCAGAAATTCTCGTTCACAGCAGAAATGTATTTTGCACATTGAGCCTATCTGTTTGATATTTAAGCTTTCAATTTGGCATAGAGTCACAAGAACAAATAATAGAAGCCTCTCCCCATGAATGAACTCTGTCCCTTTGTTGAACTTTTGGGATGGAGATATTTTGCATAAATCAATACTTATGGAACTACAGTAGCCACGATTGTTTTGCAATTTTAATTTTAAGTCACTCCAGTACAATTTTAAATTTTAGTAATGAGAATTCTCTCTTTTTTAAAGCTTCAC--------------------CTTAATG-ATTAAAAAATACATCCCACTACTTTAGGCAGATGTCAGTGTTGATAGGTATGAATTTATCTATGAGAAATCAAGCACAGAGTGATCATTTGTAGAAATAATGTTTTTGCTTATAACGGTTAGATATACTCTTGGGTAGGTGACAACTTCAAAAGTACAGTTGAAAGGATTAA-AAGAGGCAAAATGCCATGTAACTAATATGTAAAAATTTACATATCCATTCAACAAATAATGACTGAGTGCCGAATATGTGCCAAGCAATTTGTCATAGTG-CGAACAAGACAGATACAATCTTTGCCCTAAGAGAGCACATCAAGTGATGTAGAAGATAAATGACACAAAGTTGCCTTACCCTCAGGGTTCTCTGCTATTTGAGAGAACTATTCAGGCCTGTTTCCAATCAACTAAGGCTGTTTCTTAAGAACTTAGTGACAGTAGGATTCAACATATCATTGTTGG--------------------------------------------------------------------------------------------------------------------------------------------------------------------------------------------------------------------------------------------------------------------------------------------------------------------------------------------------------------------------------------------------------------------------------------------------------------------------------------------------------------------------------------------------------------------------------------------------------------------------------------------------------------------------------------------------------------------------------------------------------------------------------------------------------------------------------------------------------------------------------------------------------------------------------------------------------------------------------------------------------------------------------------------------------------------------------------------------------------------------------------------------------------------------------------------------------------------------------------------------------------------------------------------------------------------------------------------------------------------------------------------------------------------------------------------------------------------------------------------------------------------------------------------------------------------------------------------------------------------------------------------------------------------------------------------------------------------------------------------------------------------------------------------------------------------------------------------------------------------------------------------------------------------------------------------------------------------------------------------------------------------------------------------------------------------------------------------------------------------------------------------------------------------------------------------------------------------------------------------------------------------------------------------------------------------------------------------------------------------------------------------------------------------------------------------------------------------------------------------------------------------------------------------------------------------------------------------------------------------------------------------------------------------------------------------------------------------------------------------------------------------------------------------------------------------------------------------------------------------------------------------------------------------------------------------------------------------------------------------------------------------------------------------------------------------------------------------------------------------------------------------------------------------------------------------------------------------------------------------------------------------------------------------------------------------------------------------------------------------------------------------------------------------------------------------------------------------------------------------------------------------------------------------------------------------------------------------------------------------------------------------------------------------------------------------------------------------------------------------------------------------------------------------------------------------------------------------------------------------------------------------------------------------------------------------------------------------------------------------------------------------------------------------------------------------------------------------------------------------------------------------------------------------------------------------------------------------------------------------------------------------------------------------------------------------------------------------------------------------------------------------------------------------------------------------------------------------------------------------------------------------------------------------------------------------------------------------------------------------------------------------------------------------------------------------------------------------------------------------------------------------------------------------------------------------------------------------------------------------------------------------------------------------------------------------------------------------------------------------------------------------------------------------------------------------------------------------------------------------------------------------------------------------------------------------------------------------------------------------------------------------------------------------------------------------------------------------------------------------------------------------------------------------------------------------------------------------------------------------------------------------------------------------------------------------------------------------------------------------------------------------------------------------------------------------------------------------------------------------------------------------------------------------------------------------------------------------------------------------------------------------------------------------------------------------------------------------------------------------------------------------------------------------------------------------------------------------------------------------------------------------------------------------------------------------------------------------------------------------------------------------------------------------------------------------GGCCCCGAACACGCCGCGCCGGCCCCCGTCCCCGCTCCAGGGAGGTGGCGCAGCCTCGTTTCTGCCGGGGGCCCGGGGGACCCGCCCCTCCGCGCGGGGCCGGTCGCTTTCCACACCCCCGCAAGCCCTGCCCGTCGCAGGATGCCTTCGGCGCTTCTCGTGCGGGCAGTCGCCGCCGGGGTCCCGGACGTCCCCGCGTCGGCACCGCGCGTCGGCTGTGCGCTCCCCCACGGCCCCCTCAGCCCGTCTAATTCGGCAGGGGGCTTCTCCCTGCCACACTTTAGGACCGGTATTGTGAGAGGGTGGGGTCCCCC-------------------------------------------------------------------------------------------------------------------------------------------AGATTTCCAGTAAAGTAAGTACGGATAACCAAACAATAATCTCTATGAATGTCCGCGAGACACGTAAATTTGGAAAAATGATGTGCGGAAGCGACCGCATCCGGAGCTTAGTCACCGATCCCGCACGGGCCATGATCGCACTGTTCTTCAAACTAACTACAAAACACTGACCTTGGCAAATCATCAAATACACCCGCTCAATGTAAGCGAGAAAAAGCTTGGTCAAAAACGCTTTGACCACTTTCCGAACTCTTATTCGTACTCTACAAACAAAATACCACTAAATGAAAAACCTTGCAAGGTTCGGGAGGAGAAGGACTCGGTGCCGCTCAAGAAGATACCGTATTCAAAGATATAGCAAGCTGTTCACCACTTCTCAACCGAGTAGCCCTCAGGGCCACAGCCTCACATACATAGAAAGGGCCAATCATTGCGCGCGACCCAGACTCCCTGGACTTCCGCCAAGGATCAGCTTTTACATGGTCCGCACTGACTACCGCAAGACTATTGAACTCCCTCATCGAAGATATATTCGGCTCCCTCCACACAAAGTGTGGCCCCCACGCGTAGTGCCCAGAAACCGCTGACCAGTCAGGCCAGTGCCGGTGCCGGTGACACTGCCCGCCCA--------------------------------------------------------------------------------------------------------------------------------------------------------------------------------------------------------------------------------------------------------------------------------------"/>
    <sequence id="seq_Mesoplodon_europaeus" taxon="Mesoplodon_europaeus" totalcount="4" value="-------------------------------------------------------------------------------------------------------------------------------------------------------------------------------------------------------------------------------------------------------------------------------------------------------------------------------------------------------------------------------------------------------CACTCACTCTCACAGAACCTAATGTTAGATGAAAATCAGCATTGTTACCAAATGTAATTTTACGTCTGTTAGCTGTCAACAAAATACATGTGGATAGCCACATGGTAATTTTACATAGCATTATGTAGAAACAAAATGTTGATGGCAGCCACAGGGTAAAAACTGAGAGTTTCATCTCAGAAATTCTCCTTCACAGCAGAAATGTATTTTGCACATTGAGCCTATCTGTTTGATATTTAAGCTTTCAATTTGGCATAGAGTCACAAGAACAAATAATAGAAGCCTCTCCCCATGAATGAACTCTGTCCCTTTGTTGAACTTTTGGGATGGAGATATTTTGCATAAATCAATACTTATGGAACTATAGTAGCCACGACTGTTTTGCAATTTTAATTTTAAGTCACTCCAGTGCAATTTTAAATTTTAGTAATGAGAATTCTCTCTTTTTTAAAGCTTCAC--------------------CTTAATG-ATTAAAAAATACATCCCACTACTTTAGGCAGATGTCAGTGTTGATAGGTATGAATTTATCTATGAGAAATCAAGCACAGAGTGATCATTTGTAGAAATAATGTTTTTGCTTATAACGGTTAGATATACTCTTGGGTAGGTGACAACTTCAAAAGTACAGTTGAAAGGATTAA-AAGAGGCAAAATGCCATGTAACTAATATGCAAAAATTTACATATCCATTCAACAAATAATGACCGAGTGCCGAATATGTGCCAAGCAATTTGTCATAGTG-CGAACAAGACAGATACAATCTTTGCCCTAAGAGAGCACATCAAGTGATGTAGAAGATAAATGACACAAAGTTGCCTTACCCTCAGGGTTCTCTGCTATTTGAGAGAACTATTCAGGCCTGTTTCCAATCAACTAAGGCTGTTTCTTAAGAACTTAGTGACAGTAGGATTCAACATATCATTGTTGG----------------------------------------------------------------------------------------------------------------------------------------------------------------------------------------------------------------------------------------------------------------------------------------------------------------------------------------------------------------------------------------------------------------------------------------------------------------------------------------------------------------------------------------------------------------------------------------------------------------------------------------------------------------------------------------------------------------------------------------------------------------------------------------------------------------------------------------------------------------------------------------------------------------------------------------------------------------------------------------------------------------------------------------------------------------------------------------------------------------------------------------------------------------------------------------------------------------------------------------------------------------------------------------------------------------------------------------------------------------------------------------------------------------------------------------------------------------------------------------------------------------------------------------------------------------------------------------------------------------------------------------------------------------------------------------------------------------------------------------------------------------------------------------------------------------------------------------------------------------------------------------------------------------------------------------------------------------------------------------------------------------------------------------------------------------------------------------------------------------------------------------------------------------------------------------------------------------------------------------------------------------------------------------------------------------------------------------------------------------------------------------------------------------------------------------------------------------------------------------------------------------------------------------------------------------------------------------------------------------------------------------------------------------------------------------------------------------------------------------------------------------------------------------------------------------------------------------------------------------------------------------------------------------------------------------------------------------------------------------------------------------------------------------------------------------------------------------------------------------------------------------------------------------------------------------------------------------------------------------------------------------------------------------------------------------------------------------------------------------------------------------------------------------------------------------------------------------------------------------------------------------------------------------------------------------------------------------------------------------------------------------------------------------------------------------------------------------------------------------------------------------------------------------------------------------------------------------------------------------------------------------------------------------------------------------------------------------------------------------------------------------------------------------------------------------------------------------------------------------------------------------------------------------------------------------------------------GTAAACCTAAATAGTCTC-AAAACAAGACTATTCGCCAGAGTACTACTAGCAATAGCCTAAAACTCAAGGGACTTGGCGGTGCTTCATATCCCTCTAGAGGAGCCTGTTCTATAATCGATAAACCCCGATCAACCTCACCAACCCTTGCTACTCCAGTCTATATACCGCCATCTTCAGCAAACCCCAA--AAGGGAACGAGAGTAAGCATAACTATCTTG-CATAAAAACGTTAGGTCAAGGTGTAACCTATGGGGTGGGAAGAAATGGGCTACATTTTCTA--TATTA-AGAACATCCCTA-CG-TCCATACGAAGGTTTTTATGAAATCTAGAAACTAAAGGAGGATTTAGCAGTAAACTAAGAATAGAGTGCTTAGTTGAATAAGGCC------------------------------------------------------------------------------------------------------------------------------------------------------------------------------------------------------------------------------------------------------------------------------------------------------------------------------------------------------------------------------------------------------------------------------------------------------------------------------------------------------------------------------------------------------------------------------------------------------------------------------------------------------------------------------------------------------------------------------------------------------------------------------------------------------------------------------------------------------------------------------------------------------------------------------------------------------------------------------------------------------------------------------------------------------------------------------------------------------------------------------------------------------------------------------------------------------------------------------------------------------------------------------------------------------------------------------------------------------------------------------------------------------------------------------------------------------------------------------------------------------------------------------------------------------------------------------------------------------------------------------------------------------------------------------------------------------------------------------------------------------------------------------------------------------------------------------------------------------------------------------------------------------------------------------------------------------------------------------------------------------------------------------------------------------------------------------------------------------------------------------------------------------------------------------------------------------------------------------------------------------------------------------------------------------------------------------------------------------------------------------------------------------------------------------------------------------------------------------------------------------------------------------------------------------------------------------------------------------------------------------------------------------------------------------------------------------------------------------------------------------------------------------------------------------------------------------------------------------------------------------------------------------------------------------------------------------------------------------------------------------------------------------------------------------------------------------------------------------------------"/>
    <sequence id="seq_Mesoplodon_ginkgodens" taxon="Mesoplodon_ginkgodens" totalcount="4" value="-------------------------------------------------------------------------------------------------------------------------------------------------------------------------------------------------------------------------------------------------------------------------------------------------------------------------------------------------------------------------------------------------------CACTCACTCTCACAGAACCTAATGTTAGATGAAAATCAGCATTGTTACCAAATGTAATTTTACGTCTGTTAGCTGTCAACAAAATACATGTGGACAGCCACATGGTAATTTTACATAGCATTATGTAGAAACAAAATGTTGATGGCAGCCACGGGGTAAAAACTGAGAGTTTCATCTCAGAAATTCTCCTTCACAGCAGAAATGTATTTTGCACATTGAGCCTATCTGTTTCATATTTAAGCTTTCAATTTGGCATAGAGTCACAAGAACAAATAATAGAAGCCTCTCCCCATGAATGAACTCTGTCCCTTTGTTGAACTTTTGGGATGGAGATATTTTGCATAAATCAATACTTATGGAACTATAGTAGCCACGACTGTTTTGCAATTTTAATTTTAAGTCACTCCAGTGCAATTTTAAATTTTAGTAATGAGAATTCTCTCTTTTTTAAAGCTTCAC--------------------CTTAATG-ATTAAAAAATACATCCCACTACTTTAGGCAGATGTCAGTGTTGATAGGTATGAATTTATCTATGAGAAATCAAGCACAGAGTGATCATTTGTAGAAATAATGTTTTTGCTTATAACGGTTAGATATACTCTTGGGTAGGTGACAACTTCAAAAGTACAGTTGAAAGGATTAA-AAGAGGCAAAATGCCATGTAACTAATATGTAAAAATTTACATATCCATTCAACAAATAATGACTGAGTGCCGAATATGTGCCAAGCAATTTGTCATAGTG-AGAACAAGACAGATACAATCTTTGCCCTAAGAGAGCACATCAAGTGATGTAGAAGATAAATGACACAAAGTTGCCTTACCCTCAGGGTTCTCTGCTATTTGAGAGAACTATTCAGGCCTGTTTCCAATCAACTAAGGCTGTTTCTTAAGAACTTAGTGACAGTAGGATTCAACATATCATTGTTGG--------------------------------------------------------------------------------------------------------------------------------------------------------------------------------------------------------------------------------------------------------------------------------------------------------------------------------------------------------------------------------------------------------------------------------------------------------------------------------------------------------------------------------------------------------------------------------------------------------------------------------------------------------------------------------------------------------------------------------------------------------------------------------------------------------------------------------------------------------------------------------------------------------------------------------------------------------------------------------------------------------------------------------------------------------------------------------------------------------------------------------------------------------------------------------------------------------------------------------------------------------------------------------------------------------------------------------------------------------------------------------------------------------------------------------------------------------------------------------------------------------------------------------------------------------------------------------------------------------------------------------------------------------------------------------------------------------------------------------------------------------------------------------------------------------------------------------------------------------------------------------------------------------------------------------------------------------------------------------------------------------------------------------------------------------------------------------------------------------------------------------------------------------------------------------------------------------------------------------------------------------------------------------------------------------------------------------------------------------------------------------------------------------------------------------------------------------------------------------------------------------------------------------------------------------------------------------------------------------------------------------------------------------------------------------------------------------------------------------------------------------------------------------------------------------------------------------------------------------------------------------------------------------------------------------------------------------------------------------------------------------------------------------------------------------------------------------------------------------------------------------------------------------------------------------------------------------------------------------------------------------------------------------------------------------------------------------------------------------------------------------------------------------------------------------------------------------------------------------------------------------------------------------------------------------------------------------------------------------------------------------------------------------------------------------------------------------------------------------------------------------------------------------------------------------------------------------------------------------------------------------------------------------------------------------------------------------------------------------------------------------------------------------------------------------------------------------------------------------------------------------------------------------------------------------------------------------------------------------------------------------------------------------------------------------------------------------------------------------------------------------------------------------------------------------------------------------------------------------------------------------------------------------------------------------------------------------------------------------------------------------------------------------------------------------------------------------------------------------------------------------------------------------------------------------------------------------------------------------------------------------------------------------------------------------------------------------------------------------------------------------------------------------------------------------------------------------------------------------------------------------------------------------------------------------------------------------------------------------------------------------------------------------------------------------------------------------------------------------------------------------------------------------------------------------------------------------------------------------------------------------------------------------------------------------------------------------------------------------------------------------------------------------------------------------------------------------------------------------------------------------------------------------------------------------------------------------------------------------------------------------------------------------------------------------------------------------------------------------------------------------------------------------------------------------------------------------------------------------------------------------------------------------------------------------------------------------------------------------------------------------------------------------------------------------------------GGCCCCGAACACGCCGCGCCGGCCCCTGTCCCCGCTCCAGGGAGGTGGCGCAGCCTCGTTTCTGCCGGGGGCCCGGGGGACCCGCCCCTCCGCGCGGGGCCGGTCGCTTTCCACACCCCCGCAAGCCCTGCCCGTCGCAGGATGCCTTCGGCGCTTCTCGTGCGGGCAATCGCCACCGGGGTCCCGGACGTCCCCGTGTCGTCACCGTGCGTCGGCTGTGCGCTCCCCCACGGCCCCCTCAGCCCGTCTAATTCGGCAGGGGGCTTCTCCCTGCCACACTTTAGGACCGGTATTGTGAGAGGGTGGGGTCCCCCATAATATGTCTAATAGCAGGAGCTCTTCACTAGAAAACCCCCATGCATCCCGAGCTAGTACCTCTCGCG-CGCGCAGTTCAGCGTCGCGCGCGCGTGCACCTCCCAGGAGTCTTCATTTTCGGTTCTCTGAG-------AGATTTCCAGTAAAGTAAGTACGGATAACCAAACAATAATCTCTATGAATGTCCGCGAGACACGTAAATTTGGAAAAATGATGTGCGGAAGCGACCGCATCCGGAGCTTAGTCACCGATCCCGCACGGGCCATGATCGCACTGTTCTTCAAACTAACTACAAAACACTGACCTTGGCAAATCATCAAATACACCCGCTCAATGTAAGCGAGAAAAAGCTTGGTCAAAAACGCTTTGACCACTTTCCGAACTCTTATTCGTACTCTACAAACAAAATACCACTAAATGAAAAACCTTGCAAGGTTCGGGAGGAGAAGGACTCGGTGCCGCTCAAGAAGATACCGTATTCAAAGATATAGCAAGCTGTTCACCACTTCTCAACCGAGTAGCCCTCAGGGCCACAGCCTCACATACATAGAAAGGGCCAATCATTGCGCGCGACCCAGACTCCCTGGACTTCCGCCAAGGATCAGCTTTTACATGGTCCGCACTGACTACCGCAAGACTATTGAACTCCCTCATCGGAGATATATTCGGCTCCCTCCACAGAAAGTGTGGCCCCCACGCGTAGTGCCCAGAAACCGCTGACCAGTCAGGCCAGTCCCGGTGCCGGTGACACTGCCCGCCCATGGCGTACTGGGCGCATGCGCGACCGGCACGCTTAGCCTGAGCTTGCTACAGCCTCCCCGACTCCCCCCCCTTGTGCCGGTGCCCCTCCGCTCGGCCCAGCGCCGAGCCCACTCGCTCACATAGTCCAAGCTAGTCGAA--GGAAGGGGGCCGCCCCCTCCGGGAGGCGCTCCCGCCCGCCCGCCCGCCCCGGCAGGGAGCGCCCGCGACTGATCTCCACAGTTTCACCGAGGCTCCCTGCCGGAACCCCTAAGATATCAGATGG-------------"/>
    <sequence id="seq_Mesoplodon_grayi" taxon="Mesoplodon_grayi" totalcount="4" value="-------------------------------------------------------------------------------------------------------------------------------------------------------------------------------------------------------------------------------------------------------------------------------------------------------------------------------------------------------------------------------------------------------CACTCACTCTCACAGAACCTAATGTTAGATGAAAATCAGCATTGTTACCAAATGTAATTTTACGTCTGTTAGCTGTCAACAAAATACATGTGGACAGCCACATGGTAATTTTACATAGCATTATGTAGAAACAAAATGTTGATGGCAGCCACGGGGTAAAAACTAAGAGTTTCATCTCAGAAATTCTCCTTCACAGCAGAAATGTATTTTGCACATTGAGCCTATCTGTTTGATATTTAAGCTTTCAATTTGGCATAGAGTCACAAGAACAAATAATAGAAGCCTCTCCCCATGAATGAACTCTGTCCCTTTGTTGAACTTTTGGGATGGAGATATTTTGCATAAATCAATACTTATGGAACTATAGTAGCCACGATTGTTTTGCAATTTTAATTTTAAGTCACTCCAGTGCAATTTTAAATTTTAGTAATGAGAATTCTCTCTTTTTTAAAGCTTCAC--------------------CTTAATG-ATTAAAAAATACATCCCACTACTTTAGGCAGATGTCAGTGTTGATAGGTATGAATTTATCTATGAGAAATCAAGCACAGAGTGATCATTTGTAGAAATAATGTTTTTGCTTATAACGGTTAGATATACTCTTGGGTAGGTGACAACTTCAAAAGTACAGTTGAAAGGATTAA-AAGAGGCAAAATGCCATGTAACTAATATGTAAAAATTTACATATCCATTCAACAAATAATGACTGAGTGCCGAATATGTGCCAAGCAATTTGTCATAGTG-CGAACAAGACAGATACAATCTTTGCCCTAAGAGAGCACATCAAGTGATGTAGAAGATAAATGACACAAAGTTGCCTTACCCTCAGGGTTCTCTGCTATTTGAGAGAACTATTCAGGCCTGTTTCCAATCAACTAAGGCTGTTTCTTAAGAACTTAGTGACAGTAGGATTCAACATATCATTGTTGG-----------------------------------------------------------------------------------------------------------------------------------------------------------------------------------------------------------------------------------------------------------------------------------------------------------------------------------------------------------------------------------------------------------------------------------------------------------------------------------------------------------------------------------------------------------------------------------------------------------------------------------------------------------------------------------------------------------------------------------------------------------------------------------------------------------------------------------------------------------------------------------------------------------------------------------------------------------------------------------------------------------------------------------------------------------------------------------------------------------------------------------------------------------------------------------------------------------------------------------------------------------------------------------------------------------------------------------------------------------------------------------------------------------------------------------------------------------------------------------------------------------------------------------------------------------------------------------------------------------------------------------------------------------------------------------------------------------------------------------------------------------------------------------------------------------------------------------------------------------------------------------------------------------------------------------------------------------------------------------------------------------------------------------------------------------------------------------------------------------------------------------------------------------------------------------------------------------------------------------------------------------------------------------------------------------------------------------------------------------------------------------------------------------------------------------------------------------------------------------------------------------------------------------------------------------------------------------------------------------------------------------------------------------------------------------------------------------------------------------------------------------------------------------------------------------------------------------------------------------------------------------------------------------------------------------------------------------------------------------------------------------------------------------------------------------------------------------------------------------------------------------------------------------------------------------------------------------------------------------------------------------------------------------------------------------------------------------------------------------------------------------------------------------------------------------------------------------------------------------------------------------------------------------------------------------------------------------------------------------------------------------------------------------------------------------------------------------------------------------------------------------------------------------------------------------------------------------------------------------------------------------------------------------------------------------------------------------------------------------------------------------------------------------------------------------------------------------------------------------------------------------------------------------------------------------------------------------------------------------------------------------------------------------------------------------------------------------------------------------------------------------------------------------------------------------------------------------------------------------------------------------------------------------------------------------------------------------------------------------------------------------------------------------------------------------------------------------------------------------------------------------------------------------------------------------------------------------------------------------------------------------------------------------------------------------------------------------------------------------------------------------------------------------------------------------------------------------------------------------------------------------------------------------------------------------------------------------------------------------------------------------------------------------------------------------------------------------------------------------------------------------------------------------------------------------------------------------------------------------------------------------------------------------------------------------------------------------------------------------------------------------------------------------------------------------------------------------------------------------------------------------------------------------------------------------------------------------------------------------------------------------------------------------------------------------------------------------------------------------------------------------------------------------------------------------------------------------------------------------------------------------------------------------------------------------------------------------------------------------------------------------------------------------------------------------------------------------------------------------------------------------------------------------------------------------------------------------------------------------------------------------------------------------------------------------------------------------------------------------------------------------------------------------------------------------------------------------------------------------------------------------------------------------------------------------------------------------------------------------------------------------------------------------------------------------------------------------------------------------------------------------------------------------------------------------------------------------------------------------------------------------------------------------------------------------------------------------------------------------------------------------------------------------------------------------------------------------------------------------------------------------------------------------------------------------------------------------------------------------------------------------------------------------------------------------------------------------------------------------------------------------------------------------------------------------------------------------------------------------"/>
    <sequence id="seq_Mesoplodon_hectori" taxon="Mesoplodon_hectori" totalcount="4" value="-------------------------------------------------------------------------------------------------------------------------------------------------------------------------------------------------------------------------------------------------------------------------------------------------------------------------------------------------------------------------------------------------------CACTCACTCTCACAGAACCTAATGTTAGATGAAAATCAGCATTGTTACCAAATGTAGTTTTACGTCTGTTAGCTGTCAACAAAATACATGTGGACAGCCACATGGTAATTTTACATAGCATTATGTAGAAACAAAATGTTGATGGCAGCCACGGGGTAAAAACTAAGAGTTTCATCTCAGAAGTTCTCCTTCACAGCAGAAATGTATTTTGCACATTGAGCCTATCTGTTTGATATTTAAGCTTTCAATTCGGCATAGAGTCACAAGAACAAATAATAGAGGCCTCTCCCCATGAATGAACTCTGTCCCTTTGTTGAACTTTTGGGATGGAGATATTTTGCATAAATCAATACTTATGGAACTATAGTAGCCACGATTGTTTTGCAATTTTAATTTTAAGTCACTCCAGTGCAATTTTAAATTTTAGTAATGAGAATTCTCTCTTTTTTAAAGCTTCAC--------------------CTTAATG-ATTAAAAAATACATCCCACTACTTTAGGCAGATGTCAGTGTTGATAGGTATGAATTTATCTATGAGAAATCAAGCACAGAGTGATCATTTGTAGAAATAATGTTTTTGCTTATAATGGTTAGATGTACTCTTGGGTAGGTGACAACTTCAAAAGTACAGTTGAAAGGATTAA-AAGAGGCAAAATGCCATGTAACTAATATGTAAAAATTTACATATCCATTCAACAAATAATGACTGAGTGCCGAATATGTGCCAAGCAATTTGTCATAGTG-CGAACAAGACAGATACAATCTTTGCCCTAAGAGAGCACATCAAGTGATGTAGAAGATAAATGACACAAAGTTGCCTTACCCTCAGGGTTCTCTGCTATTTGAGAGAACTATTCAGGCCTGTTTCCAATCAACTAAGGCTGTTTCTTAAGAACTTAGTGACAGTAGGATTCAACATATCATTGTTGG-----------------------------------------------------------------------------------------------------------------------------------------------------------------------------------------------------------------------------------------------------------------------------------------------------------------------------------------------------------------------------------------------------------------------------------------------------------------------------------------------------------------------------------------------------------------------------------------------------------------------------------------------------------------------------------------------------------------------------------------------------------------------------------------------------------------------------------------------------------------------------------------------------------------------------------------------------------------------------------------------------------------------------------------------------------------------------------------------------------------------------------------------------------------------------------------------------------------------------------------------------------------------------------------------------------------------------------------------------------------------------------------------------------------------------------------------------------------------------------------------------------------------------------------------------------------------------------------------------------------------------------------------------------------------------------------------------------------------------------------------------------------------------------------------------------------------------------------------------------------------------------------------------------------------------------------------------------------------------------------------------------------------------------------------------------------------------------------------------------------------------------------------------------------------------------------------------------------------------------------------------------------------------------------------------------------------------------------------------------------------------------------------------------------------------------------------------------------------------------------------------------------------------------------------------------------------------------------------------------------------------------------------------------------------------------------------------------------------------------------------------------------------------------------------------------------------------------------------------------------------------------------------------------------------------------------------------------------------------------------------------------------------------------------------------------------------------------------------------------------------------------------------------------------------------------------------------------------------------------------------------------------------------------------------------------------------------------------------------------------------------------------------------------------------------------------------------------------------------------------------------------------------------------------------------------------------------------------------------------------------------------------------------------------------------------------------------------------------------------------------------------------------------------------------------------------------------------------------------------------------------------------------------------------------------------------------------------------------------------------------------------------------------------------------------------------------------------------------------------------------------------------------------------------------------------------------------------------------------------------------------------------------------------------------------------------------------------------------------------------------------------------------------------------------------------------------------------------------------------------------------------------------------------------------------------------------------------------------------------------------------------------------------------------------------------------------------------------------------------------------------------------------------------------------------------------------------------------------------------------------------------------------------------------------------------------------------------------------------------------------------------------------------------------------------------------------------------------------------------------------------------------------------------------------------------------------------------------------------------------------------------------------------------------------------------------------------------------------------------------------------------------------------------------------------------------------------------------------------------------------------------------------------------------------------------------------------------------------------------------------------------------------------------------------------------------------------------------------------------------------------------------------------------------------------------------------------------------------------------------------------------------------------------------------------------------------------------------------------------------------------------------------------------------------------------------------------------------------------------------------------------------------------------------------------------------------------------------------------------------------------------------------------------------------------------------------------------------------------------------------------------------------------------------------------------------------------------------------------------------------------------------------------------------------------------------------------------------------------------------------------------------------------------------------------------------------------------------------------------------------------------------------------------------------------------------------------------------------------------------------------------------------------------------------------------------------------------------------------------------------------------------------------------------------------------------------------------------------------------------------------------------------------------------------------------------------------------------------------------------------------------------------------------------------------------------------------------------------------------------------------------------------------------------------------------------------------------------------------------------------------------------------------------------------------------------------------------------------------------------------------------------------------------------------------------------------------------------------------------"/>
    <sequence id="seq_Mesoplodon_layardii" taxon="Mesoplodon_layardii" totalcount="4" value="-------------------------------------------------------------------------------------------------------------------------------------------------------------------------------------------------------------------------------------------------------------------------------------------------------------------------------------------------------------------------------------------------------CACTCACTCTCACAGAACCTAATGTTAGATGAAAATCAGCATTGTTACCAAATGTAATTTTACGTCTGTTAGCTGTCAACAAAATACATGTGGACAGCCACATGGTAATTTTACATAGCATTATGTAGAAACAAAATGTGGATGGCAGCCACGGGGTAAAAACTGAGAGTTTCATCTCAGAAATTATCCTTCACAGCAGAAATGTATTTTGCACATTGAGCCTATCTGTTTGATATTTAAGCTTTCAATTTGGCATAGAGTCACAAGAACAAATAATAGAAGCCTCTCCCCATGAATGAACTCTGTCCCTTTGTTGAACTTTTGGGATGGAGATATTTTGCATAAATCAATACTTATGGAACTATAGTAGCCACGACTGTTTTGCAATTTTAATTTTAAGTCACTCCAGTGCAATTTTAAATTTTAGTAATGAGAATTCTCTCTTTTTTAAAGCTTCAC--------------------CTTAATG-ATTAAAAAATACATCCCACTACTTTAGGCAGATGTCAGTGTTGATAGGTATGAATTTATCTATGAGAAATCAAGCACAGAGTGATCATTTGTAGAAATAATGTTTTTGCTTATAATGGTTAGATATACTCTTGGGTAGGTGACAACTTCAAAAGTACAGTTGAAAGGATTAA-AAGAGGCAAAATGCCATGTAACTAATATGTAAAAATTTACATATCCATTCAACAAATAATGACTGAGTGCCGAATATGTGCCAAGCAATTTGTCATAGTG-CGAACAAGACAGATACAATCTTTGCCCTAAGAGAGCACATCAAGTGATGTAGAAGATAAATGACACAAAGTTGCCTTACCCTCAGGGTTCTCTGCTATTTGAGAGAACTATTCAGGCCTGTTTCCAATCAACTAAGGCTGTTTCTTAAGAACTTAGTGACAGTAGGATTCAACATATCATTGTTGG-----------------------------------------------------------------------------------------------------------------------------------------------------------------------------------------------------------------------------------------------------------------------------------------------------------------------------------------------------------------------------------------------------------------------------------------------------------------------------------------------------------------------------------------------------------------------------------------------------------------------------------------------------------------------------------------------------------------------------------------------------------------------------------------------------------------------------------------------------------------------------------------------------------------------------------------------------------------------------------------------------------------------------------------------------------------------------------------------------------------------------------------------------------------------------------------------------------------------------------------------------------------------------------------------------------------------------------------------------------------------------------------------------------------------------------------------------------------------------------------------------------------------------------------------------------------------------------------------------------------------------------------------------------------------------------------------------------------------------------------------------------------------------------------------------------------------------------------------------------------------------------------------------------------------------------------------------------------------------------------------------------------------------------------------------------------------------------------------------------------------------------------------------------------------------------------------------------------------------------------------------------------------------------------------------------------------------------------------------------------------------------------------------------------------------------------------------------------------------------------------------------------------------------------------------------------------------------------------------------------------------------------------------------------------------------------------------------------------------------------------------------------------------------------------------------------------------------------------------------------------------------------------------------------------------------------------------------------------------------------------------------------------------------------------------------------------------------------------------------------------------------------------------------------------------------------------------------------------------------------------------------------------------------------------------------------------------------------------------------------------------------------------------------------------------------------------------------------------------------------------------------------------------------------------------------------------------------------------------------------------------------------------------------------------------------------------------------------------------------------------------------------------------------------------------------------------------------------------------------------------------------------------------------------------------------------------------------------------------------------------------------------------------------------------------------------------------------------------------------------------------------------------------------------------------------------------------------------------------------------------------------------------------------------------------------------------------------------------------------------------------------------------------------------------------------------------------------------------------------------------------------------------------------------------------------------------------------------------------------------------------------------------------------------------------------------------------------------------------------------------------------------------------------------------------------------------------------------------------------------------------------------------------------------------------------------------------------------------------------------------------------------------------------------------------------------------------------------------------------------------------------------------------------------------------------------------------------------------------------------------------------------------------------------------------------------------------------------------------------------------------------------------------------------------------------------------------------------------------------------------------------------------------------------------------------------------------------------------------------------------------------------------------------------------------------------------------------------------------------------------------------------------------------------------------------------------------------------------------------------------------------------------------------------------------------------------------------------------------------------------------------------------------------------------------------------------------------------------------------------------------------------------------------------------------------------------------------------------------------------------------------------------------------------------------------------------------------------------------------------------------------------------------------------------------------------------------------------------------------------------------------------------------------------------------------------------------------------------------------------------------------------------------------------------------------------------------------------------------------------------------------------------------------------------------------------------------------------------------------------------------------------------------------------------------------------------------------------------------------------------------------------------------------------------------------------------------------------------------------------------------------------------------------------------------------------------------------------------------------------------------------------------------------------------------------------------------------------------------------------------------------------------------------------------------------------------------------------------------------------------------------------------------------------------------------------------------------------------------------------------------------------------------------------------------------------------------------------------------------"/>
    <sequence id="seq_Mesoplodon_mirus" taxon="Mesoplodon_mirus" totalcount="4" value="-------------------------------------------------------------------------------------------------------------------------------------------------------------------------------------------------------------------------------------------------------------------------------------------------------------------------------------------------------------------------------------------------------CACTCACTCTCACAGAACCTAATGTTAGATGAAAATCAGCTTTGTTACCAAATGTAATTTTACGTCTGTTAGCTGTCAACAAAATACATGTGGACAGCCACACGGTAATTTTACATAGCATTATGTAGAAACAAAATGTTGATGGCAGCCACGGGGTAAAAACTGAGAGTTTCATCTCAGAAATTCTCCTTCACAGCAGAAATGTATTTTGCACATTGAGCCTATCTGTTTGATATTTAAGCTTTCAATTTGGCATAGAGTCACAAGAACAAATAATAGAAGCCTCTCCCCATGAATGAACTCTGTCCCTTTGTTGAACTTTTGGGATGGAGATATTTTGCATAAATCAATACTTATGGAATTATAGTAGCCACGACTGTTTTGCAATTTTAATTTTAAGTCACTCCAGTGCAATTTTAAATTTTAGTAATGAGAATTCTCTCTTTTTTAAAGCTTCAC--------------------CTTAATG-ATTAAAAAATACATCCCACTACTTTAGGCAGATGTCAGTGTTGATAGGTATGAATTTATCTATGAGAAATCAAGCACAGAGTGATCATTTGTAGAAATAATGTTTTTGCTTATAACGGTTAGATATACTCTTGGGTAGGTGACAACTTCAAAAGTACAGTTGAAAGGATTAA-AAGAGGCAAAATGCCATGTAACTAATATGTAAAAATTTACATATCCATTCAACAAATAATGACTGAGTGCCGAATATGTGCCAAGCAATTTGTCATAGTG-CGAACAAGACAGATACAATCTTTGCCCTAAGAGAGCACATCAAGTGATGTAGAAGATAAATGACACAAAGTTGCCTTACCCTCAGGGTTCTCTGCTATTTGAGAGAACTATTCAGGCCTGTTTCCAATCAACTAAGGCTGTTTCTTAAGAACTTAGTGACAGTAGGATTCAACATATCATTGTTGG-----------------------------------------------------------------------------------------------------------------------------------------------------------------------------------------------------------------------------------------------------------------------------------------------------------------------------------------------------------------------------------------------------------------------------------------------------------------------------------------------------------------------------------------------------------------------------------------------------------------------------------------------------------------------------------------------------------------------------------------------------------------------------------------------------------------------------------------------------------------------------------------------------------------------------------------------------------------------------------------------------------------------------------------------------------------------------------------------------------------------------------------------------------------------------------------------------------------------------------------------------------------------------------------------------------------------------------------------------------------------------------------------------------------------------------------------------------------------------------------------------------------------------------------------------------------------------------------------------------------------------------------------------------------------------------------------------------------------------------------------------------------------------------------------------------------------------------------------------------------------------------------------------------------------------------------------------------------------------------------------------------------------------------------------------------------------------------------------------------------------------------------------------------------------------------------------------------------------------------------------------------------------------------------------------------------------------------------------------------------------------------------------------------------------------------------------------------------------------------------------------------------------------------------------------------------------------------------------------------------------------------------------------------------------------------------------------------------------------------------------------------------------------------------------------------------------------------------------------------------------------------------------------------------------------------------------------------------------------------------------------------------------------------------------------------------------------------------------------------------------------------------------------------------------------------------------------------------------------------------------------------------------------------------------------------------------------------------------------------------------------------------------------------------------------------------------------------------------------------------------------------------------------------------------------------------------------------------------------------------------------------------------------------------------------------------------------------------------------------------------------------------------------------------------------------------------------------------------------------------------------------------------------------------------------------------------------------------------------------------------------------------------------------------------------------------------------------------------------------------------------------------------------------------------------------------------------------------------------------------------------------------------------------------------------------------------------------------------------------------------------------------------------------------------------------------------------------------------------------------------------------------------------------------------------------------------------------------------------------------------------------------------------------------------------------------------------------------------------------------------------------------------------------------------------------------------------------------------------------------------------------------------------------------------------------------------------------------------------------------------------------------------------------------------------------------------------------------------------------------------------------------------------------------------------------------------------------------------------------------------------------------------------------------------------------------------------------------------------------------------------------------------------------------------------------------------------------------------------------------------------------------------------------------------------------------------------------------------------------------------------------------------------------------------------------------------------------------------------------------------------------------------------------------------------------------------------------------------------------------------------------------------------------------------------------------------------------------------------------------------------------------------------------------------------------------------------------------------------------------------------------------------------------------------------------------------------------------------------------------------------------------------------------------------------------------------------------------------------------------------------------------------------------------------------------------------------------------------------------------------------------------------------------------------------------------------------------------------------------------------------------------------------------------------------------------------------------------------------------------------------------------------------------------------------------------------------------------------------------------------------------------------------------------------------------------------------------------------------------------------------------------------------------------------------------------------------------------------------------------------------------------------------------------------------------------------------------------------------------------------------------------------------------------------------------------------------------------------------------------------------------------------------------------------------------------------------------------------------------------------------------------------------------------------------------------------------------------------------------------------------------------------------------------------------------------------------------------------------------"/>
    <sequence id="seq_Mesoplodon_perrini" taxon="Mesoplodon_perrini" totalcount="4" value="-------------------------------------------------------------------------------------------------------------------------------------------------------------------------------------------------------------------------------------------------------------------------------------------------------------------------------------------------------------------------------------------------------CACTCACTCTCACAGAACCTAATGTTAGATGAAAATCAGCATTGTTACCAAATGTAATTTTACATCTGTTAGCTGTCAACAAAATACATGTGGACAGCCACATGGTAATTTTACATAGCATTATGTAGAAACAAAATGTTGATGGCAGCCACGGGGTAAAAACTAAGAGTTTCATCTCAGAAATTCTCCTTCACAGCAGAAATGTATTTTGCACATTGAGCCTATCTGTTTGATATTTAAGCTTTCAATTTGGCATAGAGTCACAAGAACAAATAATAGAAGCCTCTCCCCATGAATGAACTCTGTCCCTTTGTTGAACTTTTGGGATGGAGATATTTTGCATAAATCAATACTTATGGAACTATAGTAGCCACGATTGTTTTGCAATTTTAATTTTAAGTCACTCCAGTGCAATTTTAAATTTTAGTAATGAGAATTCTCTCTTTTTTAAAGCTTCAC--------------------CTTAATG-ATTAAAAAATACATCCCACTACTTTAGGCAGATGTCAGTGTTGATAGGTATGAATTTATCTATGAGAAATCAAGCACAGAGTGATCATTTGTAGAAATAATGTTTTTGCTTATAACGGTTAGATATACTCTTGGGTAGGTGACAACTTCAAAAGTACAGTTGAAAGGATTAA-AAGAGGCAAAATGCCATGTAACTAATATGTAAAAATTTACATATCCATTCAACAAATAATGAC----------------------------------GTG-CGAACAAGACAGATACAATCTTTGCCCTAAGAGAGCACATCAAGTGATGTAGAAGATAAATGACACAAAGTTGCCTTACCCTCAGGGTTCTCTGCTATTTGAGAGAACTATTCAGGCCTGTTTCCAATCAACTAAGGCTGTTTCTTAAGAACTTAGTGACAGTAGGATTCAACATATCATTGTTGG-----------------------------------------------------------------------------------------------------------------------------------------------------------------------------------------------------------------------------------------------------------------------------------------------------------------------------------------------------------------------------------------------------------------------------------------------------------------------------------------------------------------------------------------------------------------------------------------------------------------------------------------------------------------------------------------------------------------------------------------------------------------------------------------------------------------------------------------------------------------------------------------------------------------------------------------------------------------------------------------------------------------------------------------------------------------------------------------------------------------------------------------------------------------------------------------------------------------------------------------------------------------------------------------------------------------------------------------------------------------------------------------------------------------------------------------------------------------------------------------------------------------------------------------------------------------------------------------------------------------------------------------------------------------------------------------------------------------------------------------------------------------------------------------------------------------------------------------------------------------------------------------------------------------------------------------------------------------------------------------------------------------------------------------------------------------------------------------------------------------------------------------------------------------------------------------------------------------------------------------------------------------------------------------------------------------------------------------------------------------------------------------------------------------------------------------------------------------------------------------------------------------------------------------------------------------------------------------------------------------------------------------------------------------------------------------------------------------------------------------------------------------------------------------------------------------------------------------------------------------------------------------------------------------------------------------------------------------------------------------------------------------------------------------------------------------------------------------------------------------------------------------------------------------------------------------------------------------------------------------------------------------------------------------------------------------------------------------------------------------------------------------------------------------------------------------------------------------------------------------------------------------------------------------------------------------------------------------------------------------------------------------------------------------------------------------------------------------------------------------------------------------------------------------------------------------------------------------------------------------------------------------------------------------------------------------------------------------------------------------------------------------------------------------------------------------------------------------------------------------------------------------------------------------------------------------------------------------------------------------------------------------------------------------------------------------------------------------------------------------------------------------------------------------------------------------------------------------------------------------------------------------------------------------------------------------------------------------------------------------------------------------------------------------------------------------------------------------------------------------------------------------------------------------------------------------------------------------------------------------------------------------------------------------------------------------------------------------------------------------------------------------------------------------------------------------------------------------------------------------------------------------------------------------------------------------------------------------------------------------------------------------------------------------------------------------------------------------------------------------------------------------------------------------------------------------------------------------------------------------------------------------------------------------------------------------------------------------------------------------------------------------------------------------------------------------------------------------------------------------------------------------------------------------------------------------------------------------------------------------------------------------------------------------------------------------------------------------------------------------------------------------------------------------------------------------------------------------------------------------------------------------------------------------------------------------------------------------------------------------------------------------------------------------------------------------------------------------------------------------------------------------------------------------------------------------------------------------------------------------------------------------------------------------------------------------------------------------------------------------------------------------------------------------------------------------------------------------------------------------------------------------------------------------------------------------------------------------------------------------------------------------------------------------------------------------------------------------------------------------------------------------------------------------------------------------------------------------------------------------------------------------------------------------------------------------------------------------------------------------------------------------------------------------------------------------------------------------------------------------------------------------------------------------------------------------------------------------------------------------------------------------------------------------------------------------------------------------------------------------------------------------------------------------------------------------------------------------------------------"/>
    <sequence id="seq_Mesoplodon_peruvianus" taxon="Mesoplodon_peruvianus" totalcount="4" value="-------------------------------------------------------------------------------------------------------------------------------------------------------------------------------------------------------------------------------------------------------------------------------------------------------------------------------------------------------------------------------------------------------CACTCACTCTCACAGAACCTAATGTTAGATGAAAATCAGCATTGTTACCAAATGTAATTTTACGTCTGTTAGCTGTTAACAAAATACATGTGGACAGCCACATGGTAATTTTACATAGCATTATGTAGAAACAAAATGTTGATGGCAGCCACGGGGTAAAAACTAAGAGTTTCATCTCAGAAATTCTCCTTCACAGCAGAAATGTATTTTGCACATTGAGCCTATCTGTTTGATATTTAAGCTTTCAATTTGGCATAGAGTCACAAGAACAAATAATAGAAGCCTCTCCCCATGAATGAACTCTGTCCCTTTGTTGAACTTTTGGGATGGAGATATTTTGCATAAATCAATACTTATGGAACTATAGTAGCCACGATTGTTTTGCAATTTTAATTTTAAGTCACTCCAGTGCAATTTTAAATTTTAGTAATGAGAATTCTCTCTTTTTTAAAGCTTCAC--------------------CTTAATG-ATTAAAAAATACATCCCACTACTTTAGGCAGATGTCAGTGTTGATAGGTATGAATTTATCTATGAGAAATCAA-CACAGAGTGATCATTTGTAGAAATAATGTTTTTGCTTATAACGGTTAGATATACTCTTGGGTAGGTGACAACTTCAAAAGTACAGTTGAAAGGATTAA-AAGAGGCAAAATGCCATGTAACTAATATGTAAAAATTTACATATCCATTCAACAAATAATGACTGAGTGCCGAATATGTGCCAAGCAATTTGTCATAGTG-CGAACAAGACAGATACAATCTTTGCCCTAAGAGAGCACATCAAGTGATGTAGAAGATAAATGACACAAAGTTGCCTTACCCTCAGGGTTCTCTGCTATTTGAGAGAACTATTCAGGCCTGTTTCCAATCAACTAAGGCTGTTTCTTAAGAACTTAGTGACAGTAGGATTCAACATATCATTGTTGGGTGAGTTCCCTGCTATCTTGCTTTGTTCCATACTTCATCTTCTTCTGTCTT?CCCACCCTTCTCTTCCTCCTCTTTTTTTCCTGTACTTTTAATTCAATTATCTAATAATCCTCTTATCTGCTCATCTGTGTACTCTCTTATTACATTTATTCACCTATCTCTCCTTTCTCCCA-TTGTCTGATCTTTTT---TTGGAACTCTT--AATCTTATCAAGATACTCTGTGGTTG--GCC-ATATTTGGAGATTGGCTGGAGAGC-TTTTTCTGTCTGGGAATACAGGTCCTCATTTATGCTATATGTGGACATCCCTGTGATATCTCTTTTTCATCTTTCTTTCA-GTGAGTGACCACTTTT-ACCATGTTCCTGTGTTTTTTTGGAGCCTACTCCTGGGATAATCTCCTTTTTTGGTGTC--AAGCGCACCTCTAACTTCACTGCTTTGGATGCCACATCAACTGTGGGACTTCAATTGATAGTACTGAGTAAGAGGCTGTTAGAATTTTTCATTATCACCAAATCCCCAGACAGTCCCTTAAAGTTCACGGGTAGATGATCTGAGCTGTTTGGGGATCTTGAAGTCTAATACCCTGCATTTTCA-GAGTAAGTCAGTCGATGAAGTTGATAATTCTTCTAGAGATGCCCCC-AGAGAAGTGAAGGGAGTCCTTACCTAGGGGGAGGCATTACTGTACTGGATTTCTCA-TATAGAAAGGCAACAG-CATAAGCCTCTAGATCAGAAAATGACCAGGCAAGAGGGAAACTCATTACCTTTCTGGGTAATACTTAGCTCTCTCATTTTT-CCCCCTGTAACTCCTGCCAG--------------------------------------------------------------------------------------------------------------------------------------------------------------------------------------------------------------------------------------------------------------------------------------------------------------------------------------------------------------------------------------------------------------------------------------------------------------------------------------------------------------------------------------------------------------------------------------------------------------------------------------------------------------------------------------------------------------------------------------------------------------------------------------------------------------------------------------------------------------------------------------------------------------------------------------------------------------------------------------------------------------------------------------------------------------------------------------------------------------------------------------------------------------------------------------------------------------------------------------------------------------------------------------------------------------------------------------------------------------------------------------------------------------------------------------------------------------------------------------------------------------------------------------------------------------------------------------------------------------------------------------------------------------------------------------------------------------------------------------------------------------------------------------------------------------------------------------------------------------------------------------------------------------------------------------------------------------------------------------------------------------------------------------------------------------------------------------------------------------------------------------------------------------------------------------------------------------------------------------------------------------------------------------------------------------------------------------------------------------------------------------------------------------------------------------------------------------------------------------------------------------------------------------------------------------------------------------------------------------------------------------------------------------------------------------------------------------------------------------------------------------------------------------------------------------------------------------------------------------------------------------------------------------------------------------------------------------------------------------------------------------------------------------------------------------------------------------------------------------------------------------------------------------------------------------------------------------------------------------------------------------------------------------------------------------------------------------------TCGTAAACCTAAATAGTCTT-AAAACAAGACTATTCGCCAGAGTACTACTAGCAATAGCCTAAAACTCAAGGGACTTGGCGGTGCTTTATATCCCTCTAGAGGAGCCTGTTCTATAATCGATAAACCCCGATTAACCTTACCAACCCTTGCTACTTCAGTCTATATACCGCCATCTTCAGCAAACCCTAA--AAGGG?ATGAGAGTAAGCATAATTATATTA-CATAAAAACGTTAGGTCAAGGTGTAACTTATGGGATGGGAAGAAATGGGCTACATTTTCTA--TATTA-AGAATATTCTTA-TACTTTATACGAAGGTTTTTATGAAACCTAAAAACTAAAGGAGGATTTAGCAGTAAACTAAGAATAGAGTGCTTAGTTGAATAAGGCCA-----------------------------------------------------------------------------------------------------------------------------------------------------------------------------------------------------------------------------------------------------------------------------------------------------------------------------------------------------------------------------------------------------------------------------------------------------------------------------------------------------------------------------------------------------------------------------------------------------------------------------------------------------------------------------------------------------------------------------------------------------------------------------------------------------------------------------------------------------------------------------------------------------------------------------------------------------------------------------------------------------------------------------------------------------------------------------------------------------------------------------------------------------------------------------------------------------------------------------------------------------------------------------------------------------------------------------------------------------------------------------------------------------------------------------------------------------------------------------------------------------------------------------------------------------------------------------------------------------------------------------------------------------------------------------------------------------------------------------------------------------------------------------------------------------------------------------------------------------------------------------------------------------------------------------------------------------------------------------------------------------------------------------------------------------------------------------------------------------------------------------------------------------------------------------------------------------------------------------------------------------------------------------------------------------------------------------------------------------------------------------------------------------------------------------------------------------------------------------------------------------------------------------------------------------------------------------------------------------------------------------------------------------------------------------------------------------------------------------------------------------------------------------------------------------------------------------------------------------------------------------------------------------------------------------------------------------------------------------------------------------------------------------------------------------------------------------------------------------------------"/>
    <sequence id="seq_Mesoplodon_stejnegeri" taxon="Mesoplodon_stejnegeri" totalcount="4" value="-------------------------------------------------------------------------------------------------------------------------------------------------------------------------------------------------------------------------------------------------------------------------------------------------------------------------------------------------------------------------------------------------------CACTCACTCTCACAGAACCTAATGTTAGATGAAAATCAGCATTGTTACCAAATGTAATTTTACGTCTGTTAGCTGTCAACAAAATACACGTGGACAGCCACATGGTAATTTTACATAGCATTATGTAGAAACAAAATGTTGATGGCAGCCACGGGGTAAAAACTAAGAGTTTCACCTCAGAAATTCTCCTTCACAGCAGAAATGTATTTTGCACATTGAGCCTATCTGTTTGATATTTAAGCTTTCAATTTGGCATAGAGTCACAAGAACAAATAATAGAAGCCTCTCCCCATGAATGAACTCTGTCCCTTTGTTGAACTTTTGGGATGGAGATATTTTGCATAAATCAATACTTATGGAACTATAGTAGCCACGATTGTTTTGCAATTTTAATTTTAAGTCACTCCAGTACAATTTTAAATTTTAGTAATGAGAATTCTCTCTTTTTTAAAGCTTCAC--------------------CTTAATG-ATTAAAAAATACATCCCACTACTTTAGGCAGATGTCAGTGTTGATAGGTATGAATTTATCTATGAGAAATCAAGCACAGAGTGATCATTTGTAGAAATAATGTTTTTGCTTATAACGGTTAGATATACTCTTGGGTAGGTGACAACTTCAAAAGTACAGTTGAAAGGATTAA-AAGAGGCAAAATGCCATGTAACTAATACGTAAAAATTTACATATCCATTCAACAAATAATGACTGAGTGCCGAATATGTGCCAAGCAATTTGTCATAGTG-CGAACAAGACAGATACAATCTTTGCCCTAAGAGAGCACATCAAGTGATGTAGAAGATAAATGACACAAAGTTGCCTTACCCTCAGGGTTCTCTGCTATTTGAGAGAACTATTCAGGCCTGTTTCCAATCAACTAAGGCTGTTTCTTAAGAACTTAGTGACAGTAGGATTCAACATATCATTGTTGG------------------------------------------------------------------------------------------------------------------------------------------------------------------------------------------------------------------------------------------------------------------------------------------------------------------------------------------------------------------------------------------------------------------------------------------------------------------------------------------------------------------------------------------------------------------------------------------------------------------------------------------------------------------------------------------------------------------------------------------------------------------------------------------------------------------------------------------------------------GAAGTGAAGAAACAAGGATCATGATTAGCATGAATTCAGTATCCTGTGTGTTCTAATGGCTAACAGATTCAGGTTGTCTTTAAGCTTTGTGTTTAAGATAACACTCAC----ATTCATAACGATAAAAAAT-TCGTTAGTATCTCTGTTGCACCTTCAACCTTTGAATTAAG----GGGATAATAAAATAGCTTTATAGTGACAAAGTTTGTATTTATTTTAAAGCAGGTGTT--AGCACCTTCAGCGGTTTT-GATTAGATGTAAACAAAGCAGAAAGCAGAGCGTTACAATCCTACTAAGTAGTTTCCCTTGAGAGTAGGTAGGTTGGTTGGGCGGGCTTTGGCTGAGGGCC-GGGGGCGGTATTGAGGGGAGGTGTTGGGGGCGGAGAAGTACATATTTCACTGCAAAAGCTATAGTCAGTCA----GTCCCTCGTAGAAATAACCCTTGAATAGCAAGATAATTTTCGTAACGCTTACACCTTCGAATTTTGCTTCCTCACCCTTTTTAAACGGTGCAATCATACGCTTCTGCCGCTATGCAGACCTGCGGACGTCCCCTTTTACTATAGTTCAGAGCCCGAACTTTCTCACGTTTATTTTCGATGCTGATTTCCTTACTCTCGCTATCAAAGGCCCTATTCATCTCAATTTTACTATTACTTCACCTGTGACTTAATTTCAAAATAAGCCACATAAACATGTTTAACATATAAAGAATTAGGACATTACAATATGACTGAACCTTTGTTTATGACTGCTCGAAAGAATACTAACTATTAAGAAAGTATCTTAACAACACTGAAACTGCTCGAGTTCAAAGGCCATCTGTTTTTCCTATTAGTGGAAATATTTTTATATCTAATTTTAGTTGTTCCCGAGATTGGCCATTAGATAGGTATTCGTATATATTAGTAGTCCGGTGATCGTCAGCATAGACAATAGAATTCTCACTCTTTATTTTAAATACTGTAACTCAAAA-CT--ATAGTGCTTCGAGAAACACTCACGGATTTATGGTATAGGGAAAAAA-TGTCGCACTTCGATGGAAATCTTCCTAACTCCTAAACCACTCCCCTGCAGACGGTCTGTTGCTTGGTCTTTTCAGCTACTTTGCAGGTC------GTAAACTGCACATAGTTAGTGAATACATATGTACATTCTATCTCCTTTGACAGTTTATATTGGGTCCTCTTCCCGTTGTGGAAAAACCAGTTTTGCTGACATTTGCAGCTCAATTCCTTCAGTCCACACAAACTCTGCACGCTTCGACCTCTATTTTGAACCGATTATAAAGTCTATCGGGTAAAAAGAAATCTTTAATTAGCTCCTATGGGGCTCACGGTTTCGCCGCTTTTCCGAAAATTTTCTTTTAACAATGGCAA------------------------------------------------------------------------------------------------------------------------------------------------------------------------------------------------------------------------------------------------------------------------------------------------------------------------------------------------------------------------------------------------------------------------------------------------------------------------------------------------------------------------------------------------------------------------------------------------------------------------------------------------------------------------------------------------------------------------------------------------------------------------------------------------------------------------------------------------------------------------------------------------------------------------------------------------------------------------------------------------------------------------------------------------------------------------------------------------------------------------------------------------------------------------------------------------------------------------------------------------------------------------------------------------------------------------------------------------------------------------------------------------------------------------------------------------------------------------------------------------------------------------------------------------------------------------------------------------------------------------------------------------------------------------------------------------------------------------------------------------------------------------------------------------------------------------------------------------------------------------------------------------------------------------------------------------------------------------------------------------------------------------------------------------------------------------------------------------------------------------------------------------------------------------------------------------------------------------------------------------------------------------------------------------------------------------------------------------------------------------------------------------------------------------------------------------------------------------------------------------------------------------------------------------------------------------------------------------------------------------------------------------------------------------------------------------------------------------------------------------------------------------------------------------------------------------------------------------------------------------------------------------------------------------------------------------------------------------------------------------------------------------------------------------------------------------------------------------------------------------------------------------------------------------------------------------------------------------------------------------------------------------------------------------------------------------------------------------------------------GCATGCTGTCCAGAGAATCCCTGACTCAGGGCCTCATTGCATAATTAGCCGCCTGACGCCCTGGTTTAGAGGTAGTCAGACAGCTGCGACCGAGTAACAGGACCGGAGAAACGCACACGCTATATTGGCGGAGAGTCACTAAGCCAGCAGGGGCCCACGCTCCGCATAAGACGACCAGCGTACCACGCGGTCCCGACGCCTGAAGATTTAGATGTAAGGGAGATAAGCCGCGTCACACGAAATCGGATTGGAAGCCCTCCTCTTGACGAAAGGAGTCAAGACGTGGAACGGGGAAGGAGGAAGGGCAGACGGTAACGCCATAAGCTTATGTTGTCCGGACAAGCGAAGTGCCTGAAACCCAATCGAATCGAATAGAACGCTGGTAGATGAAATCTACGAGCGAAACACCTTTTGAGAGCCAAGCTCGGCATCACGGAAATACCGGTAAATACGCCCGCGAAGCAAAGCCCAAATCCTCCGCGATCTCGTCGTGAGCGATCAATGAGAACTTTACCTTACTAAAGAGGTGGCAAGCACCGTCCGATGAAGCGTTAGCATCCACCACAAATAGAGTCCTCTCCCAGACACGAGAGTGACAGCTCGCAAAAGGTACCAGGCCCCGAACACGCCGCGCCGGCCCCCGTCCCCGCTCCAGGGAGGTGGCGCAGCCTCGTTTCTGCCGGGGGCCCGGGGGACCCGCCCCTCCGCGCGGGGCCGGTCGCTTTCCACACCCCCGCAAGCCCTGCCCGTCGCAGGATGCCTTCGGCGCTTCTCGTGCGGGCAGTCGCCGCCGGGGTCCCGGACGTCCCCGTGTCGGCACCGCGCGTCGGCTGTGCGCTCCCCCACGGCCCCCTCAGCCCGTCTAATTCGGCAGGGGGCTTCTCCCTGCCACACTTTAGGACCGGTATTGTGAGAGGGTGGGGTCCCCCATAATATGTCTAATAGCAGGAGCTCTTCACTAGAAAACCCCCATGCATCCCGAGCTAGTACCTCTCGCG-CGCGCAGTTCAGCATCGCGCGCGCGTGCACCTCCCAGGAGTCTTCATTTTCGGTTCTCTGAGAGGATAGAGATTTCCAGTAAAGTAAGTACGGATAACCAAACAATAATCTCTATGAATGTCCGCGAGACACGTAAATTTGGAAAAATGATGTGCGGAAGCGACCGCATCCGGAGCTTAGTCACCGATCCCGCACGGGCCATGATCGCACTGTTCTTCAAACTAACTACAAAACACTGACCTTGGCAAATCATCAAATACACCCGCTCAATGTAAGCGAGAAAAAGCTTGGTCAAAAACGCTTTGACCACTTTCCGAACTCTTATTCGTACTCTACAAACAAAATACCACTAAATGAAAAACCTTGCAAGGTTCGGGAGGAGAAGGACTCGGTGCCGCTCAAGAAGATACCGTATTCAAAGATATAGCAAGCTGTTCACCACTTCTCAACCGAGTAGCCCTCAGGGCCACAGCCTCACATACATAGAAAGGGCCAATCATTGCGCGCGACCCAGACTCCCTGGACTTCCGCCAAGGATCAGCTTTTACCTGGTCCGCACTGACTACCGCAAGACTATTGAACTCCCTCATCGGAGATATATTCGGCTCCCTCCACACAAAGTGTGGCCCCCACGCGTAGTGCCCAGAAACCGCTGACCAGTCAGGCCAGTCCCGGTGCCGGTGACACTGCCCGCCCATGGCGTACTGGGCGCATGCGCGACCGGCACGCTTAGCCTGAGCTTGCTACAGCCTCCCCGACTCCCCCCCCTTGTGCCGGTGCCCCTCCGCTCGGCCCAGCGCCGAGCCCACTCGCTCACATAGTCCAAGCTAGTCGAA--GGAAGGGGGCCGCCCCCTCCGGGAGGCGCTCCTGCCCGCCCGCCCGCCCCGGCAGGGAGCCCCCGCGACTGATCTCCACAGTTTCACCGAGGCTCCCTGCCGGAACCCCTAAGATATCAGATGGGCTTCAGACGGCT"/>
    <sequence id="seq_Mesoplodon_traversii" taxon="Mesoplodon_traversii" totalcount="4" value="-----------------------------------------------------------------------------------------------------------------------------------------------------------------------------------------------------------------------------------------------------------------------------------------------------------------------------------------------------------------------------------------------------------------------------------------------------------------------------------------------------------------------------------------------------------------------------------------------------------------------------------------------------------------------------------------------------------------------------------------------------------------------------------------------------------------------------------------------------------------------------------------------------------------------------------------------------------------------------------------------------------------------------------------------------------------------------------------------------------------------------------------------------------------------------------------------------------------------------------------------------------------------------------------------------------------------------------------------------------------------------------------------------------------------------------------------------------------------------------------------------------------------------------------------------------------------------------------------------------------------------------------------------------------------------------------------------------------------------------------------------------------------------------------------------------------------------------------------------------------------------------------------------------------------------------------------------------------------------------------------------------------------------------------------------------------------------------------------------------------------------------------------------------------------------------------------------------------------------------------------------------------------------------------------------------------------------------------------------------------------------------------------------------------------------------------------------------------------------------------------------------------------------------------------------------------------------------------------------------------------------------------------------------------------------------------------------------------------------------------------------------------------------------------------------------------------------------------------------------------------------------------------------------------------------------------------------------------------------------------------------------------------------------------------------------------------------------------------------------------------------------------------------------------------------------------------------------------------------------------------------------------------------------------------------------------------------------------------------------------------------------------------------------------------------------------------------------------------------------------------------------------------------------------------------------------------------------------------------------------------------------------------------------------------------------------------------------------------------------------------------------------------------------------------------------------------------------------------------------------------------------------------------------------------------------------------------------------------------------------------------------------------------------------------------------------------------------------------------------------------------------------------------------------------------------------------------------------------------------------------------------------------------------------------------------------------------------------------------------------------------------------------------------------------------------------------------------------------------------------------------------------------------------------------------------------------------------------------------------------------------------------------------------------------------------------------------------------------------------------------------------------------------------------------------------------------------------------------------------------------------------------------------------------------------------------------------------------------------------------------------------------------------------------------------------------------------------------------------------------------------------------------------------------------------------------------------------------------------------------------------------------------------------------------------------------------------------------------------------------------------------------------------------------------------------------------------------------------------------------------------------------------------------------------------------------------------------------------------------------------------------------------------------------------------------------------------------------------------------------------------------------------------------------------------------------------------------------------------------------------------------------------------------------------------------------------------------------------------------------------------------------------------------------------------------------------------------------------------------------------------------------------------------------------------------------------------------------------------------------------------------------------------------------------------------------------------------------------------------------------------------------------------------------------------------------------------------------------------------------------------------------------------------------------------------------------------------------------------------------------------------------------------------------------------------------------------------------------------------------------------------------------------------------------------------------------------------------------------------------------------------------------------------------------------------------------------------------------------------------------------------------------------------------------------------------------------------------------------------------------------------------------------------------------------------------------------------------------------------------------------------------------------------------------------------------------------------------------------------------------------------------------------------------------------------------------------------------------------------------------------------------------------------------------------------------------------------------------------------------------------------------------------------------------------------------------------------------------------------------------------------------------------------------------------------------------------------------------------------------------------------------------------------------------------------------------------------------------------------------------------------------------------------------------------------------------------------------------------------------------------------------------------------------------------------------------------------------------------------------------------------------------------------------------------------------------------------------------------------------------------------------------------------------------------------------------------------------------------------------------------------------------------------------------------------------------------------------------------------------------------------------------------------------------------------------------------------------------------------------------------------------------------------------------------------------------------------------------------------------------------------------------------------------------------------------------------------------------------------------------------------------------------------------------------------------------------------------------------------------------------"/>
    <sequence id="seq_Monodon_monoceros" taxon="Monodon_monoceros" totalcount="4" value="------------------------------------------------------------------------------------------------------------------------------------------------------------------------------------------------------------------------------------------------------------------------------------------------------------------------------------------------------------------------------------------------------------------------------------------------------------------------------------------------------------------------------------------------------------------------------------------------------------------------------------------------------------------------------------------------------------------------------------------------------------------------------------------------------------------------------------------------------------------------------------------------------------------------------------------------------------------------------------------------------------------------------------------------------------------------------------------------------------------------------------------------------------------------------------------------------------------------------------------------------------------------------------------------------------------------------------------------------------------------------------------GTGAGTTCTCTGCTATCTTGCTTTGTTCCATACTTCATCTTCTTCTGTCTT?CCCACCCTTCTCTTCCTCCTCTTTTTTTC-TCTATTTTTAACTCAGTTATCTAACAATCCTCTTATCTGCTTATCTGTTTACTCTTTTATTACATTTATTCACCTATCTCTTCTTTCTCCCA-TTGTCTGATTGTTTTT---TGGAACTCTT--AGTCTTATCAGGATACTCTGTGGTTG--GCC-GTATTTGGAGATTGGCTGGAGAGCCTTTTTCTGTCTG----------TCCACATTTATGCTATATGTGGACATCCCTGTGATATCTCTTTTTCATCTTTCTTTCA-GTGAGTGACCACTTTT-ACCACGTTCCTGTGTTTTATTGGAGCCTACTCCTGGGATAATCTCCTTTTTTGGCGTC--AAGCGCACCTCTAACTTCACTGCCTTGGACGCCACATCAACTGTGGGACTTCAATTGATAGTACTGAGTAAGAGGCTGTTAGAATTTTTCATCATCACCAAATCCCCAGACAGTCCCTTAAAGTTCACGCGTAGATGATTTGAACTGTTTGGGGATCTTGAAGTCTAATACCCTGCATTTTCA-GAGTAAGTCAGTTGATGAAGTTGATAATTCTTCTAGAGATGCCCCC-AGAGAAGCGAAGGGAGTCCTTACCTAGGGGGAGGCATTATTGTACTGGATTTATCA-TATAGAAAGGCAACAG-CATAAGCCTCTAGATCAAAGAAGGACCAGGCAAGAGGGAAACTCATTACCTTTCTGGGTAATACTTAGCTCTCTTATTTTT-CCCCCTGTAACTCCTGCCAG--------------------------------------------------------------------------------------------------------------------------------------------------------------------------------------------------------------------------------------------------------------------------------------------------------------------------------------------------------------------------------------------------------------------------------------------------------------------------------------------------------------------------------------------------------------------------------------------------------------------------------------------------------------------------------------------------------------------------------------------------------------------------------------------------------------------------------------------------------------------------------------------------------------------------------------------------------------------------------------------------------------------------------------------------------------------------------------------------------------------------------------------------------------------------------------------------------------------------------------------------------------------------------------------------------------------------------------------------------------------------------------------------------------------------------------------------------------------------------------------------------------------------------------------------------------------------------------------------------------------------------------------------------------------------------------------------------------------------------------------------------------------------------------------------------------------------------------------------------------------------------------------------------------------------------------------------------------------------------------------------------------------------------------------------------------------------------------------------------------------------------------------------------------------------------------------------------------------------------------------------------------------------------------------------------------------------------------------------------------------------------------------------------------------------------------------------------------------------------------------------------------------------------------------------------------------------------------------------------------------------------------------------------------------------------------------------------------------------------------------------------------------------------GTTAATGTAGCTTAAGT-TTTCAAAAAGCAAGACACTGAAAATGTCTAGATGGGCCTTAC-CGCCCCATCAACA---CAAAGGTTTGGTCCTGGCCTTTCTATTAGTTCTTAGTAGCCTTACACATGCAAGCATCCACATTCCAGTGAAAATGCCCTTAGAA-TCAT--AAAGACTAAAAGGAGCAGGCATCAAGTACACTA-TATTAGTGGCTCACAACGCCTTGCTTA-GCCACACCCCCACGGGAAACAGCAGTGACAAAAATTAGGCCATGAACGAAAGTTTGACCTAGCCATG-CTAAT--AAGGGTTGGTAAACTTCGTGCCAGCCACCGCGGTCATACGATTGACCCGAATTAATAGACATCCGGCGTAAAGAGTGTCAAGGAACA----ATA-CAAAA-TAAAGTCAAACCTTAATTAAGCTGTAAAAAGCCATAATTAA-ACATAAGCCGAACCACGAAAGTAACTTTACCATAAACTGAGTACACGACAACTAAGATCCAAACTGGGATTAGATACCCCACTATGCTTAGTCGTAAACTTAAATAGTCCTTAAAACAAGACTATTCGCCAGAGTACTACCGGCAACAGCCCGAAACTCAAAGGACTTGGCGGTGTTTCATATCCCTCTAGAGGAGCCTGTTCTATAAACGATAAACCCCGATCAACCTCACCAATCCTTGCTACTTCAGTCTATATACCGCCATCTTCAGCAAACCCTAA--AAGGGAACGAAAGTAAGCACAACTATCGCA-CGTAAAAACGTTAGGTCAAGGTGTAACCTATGGGTTGGGAAGAAATGGGTTACATTTTTTG--TAACA-AGAACACCCCTT-AAGTCTATACGAAAGTTTTTATGAAAATTAAAAACCAAAGGAGGATTTAGCAGTAAATTAAGAATAGAATGCTTAATTGAATAAGGCCATGAA-ACACGCACACACCGCCCGTCACCCTCCTCAAGTACAAGTATACAAGAGGAGACAAGTCGTAACAAGGTAAGCATACCGGAAGGTGTGCTTGGATAAATCAAGATGTAGCTTAAAT--AAAGCATCTAGTTTACACCTAGAAGATTTCACAATTCGTGCACATCTTGAACTATATCTAGCCCACTACTACTACAAGTCAATAAAATAAAACATTC-ACCATACA-TTTAAAGTATAGGAGATAGAAATTCAATTGGCGCTATAGAGAAAGTACCGTAAGGGAAAGATGAAAGAATTA---TTAGAAGTAAAAAAAAGCAAAGTTTACCCCTTGTACCTTTTGCATAATGATTTAACTAGCA-ATAATTTAGCAAAGAGACCTTAAGTTAAACTACCCGAAACCAGACGAGCTACTTACAAGCAGTAACTA--GAACGAACTCATCTATGTAGCAAAATAGTGAGAAGACTTATAAGTAGTGGTGAAAAGCCTAACGAGCCTGGTGATAGCTGGTTGTCCAAAAAAGGAATTTCAGTTCAACATTAAACAATACT--AA-AAACC-ACAC--CAAATTCTAACGTATGTTTAATTGTTAGTCTAAAAAGGTACAGCTTTTTAGA-AACGGATACAACCTTCACTAGAGAGTA-ACATAAAAC-TTA--AACCATAGTTGGCCTAAAAGCAG-CCACCAATTAAGAAAGCGTTCAAGCTCAACAACAAAA-ATAAGTTTTAATTCCAATA-ATAAGTA-AAACAACTCCTAGCCTGACTATTGGACTAATCTATTTAATTATAGATGCAATACTGTTAATATGAGTAACAAGAAAA-ATTTTCTCCCCGCACAAGCTTACATCAGTAACTGATAATACACTGATAATTAACAGTCAATAAATA-CAACCTAACATTAAACCATTTATTAAATACACTGTTAACCCAACACAGGCGTGCAT-CAAGGAAAGATTAAAAGAAGTAAAAGGAACTCGGCAAACACAAACCCCGCCTGTTT------------------------------------------------------------------------------------------------------------------------------------------------------------------------------------------------------------------------------------------------------------------------------------------------------------------------------------------------------------------------------------------------------------------------------------------------------------------------------------------------------------------------------------------------------------------------------------------------------------------------------------------------------------------------------------------------------------------------------------------------------------------------------------------------------------------------------------------------------------------------------------------------------------------------------------------------------------------------------------------------------------------------------------------------------------------------------------------------------------------------------------------------------------------------------------------------------------------------------------------------------------------------------------------------------------------------------------------------------------------------------------------------------------------------------------------------------------------------------------------------------------------------------------------------------------------------------------------------------------------------------------------------------------------------------------------------------------------------------------------------------------------------------------------------------------------------------------------------------------------------------------------------------------------------------------------------------------------------------------------------------------------------------------------------------"/>
    <sequence id="seq_Neophocaena_phocaenoides" taxon="Neophocaena_phocaenoides" totalcount="4" value="------------------------------------------------------------------------------------------------------------------------------------------------------------------------------------------------------------------------------------------------------------------------------------------------------------------------------------------------------------------------------------------------------------------------------------------------------------------------------------------------------------------------------------------------------------------------------------------------------------------------------------------------------------------------------------------------------------------------------------------------------------------------------------------------------------------------------------------------------------------------------------------------------------------------------------------------------------------------------------------------------------------------------------------------------------------------------------------------------------------------------------------------------------------------------------------------------------------------------------------------------------------------------------------------------------------------------------------------------------------------------------------------------------------------------------------------------------------------------------------------------------------------------------------------------------------------------------------------------------------------------------------------------------------------------------------------------------------------------------------------------------------------------------------------------------------------------------------------------------------------------------------------------------------------------------------------------------------------------------------------------------------------------------------------------------------------------------------------------------------------------------------------------------------------------------------------------------------------------------------------------GAAGTGAAGAAACAAGGATCATGATTAGCGTGAATTCAGTATCCTGTGTGTTCTAATGGCTAACAGGTTCAGGTTGTCTTTAAGCTTTGTGTTTAAGATAATACTCAC----ATTCATAACGATAAACAAT-TCATTAGTATCTCTGCTGCACCTTCATCCTTTGCATTAAGTAAGCGGATAATAAAATAGCTTTATAATGACAAAGTTTGTAATC----TAAAGCAGGTGTTTTAGCACCTTCAGCGGTTTT-GATTAGATATAAACAAAGCAGAAAACAGAGTGTTACAATCGTATTAAATAGTTTCCCTTGAGAATAGGTAGGTTGGTTGGGCGGGCTTTGGCTGAGGGCC-GGAGGCGGTATTGAGGGGAGGTGTTGGGGGCGGAGAGGTACGTATTTCACTGCAAAAGCTGTAGTCAGTCA----GTCTCTGGTAGAAATAACCCTTGAATAGCAAGATAATTTTCGTAATACTTGCACCTTCGAATTTTGCTTCCTCACCCTTTTTAAACGGTGCAATCATACGCTTGTGCCGCTACGCAGACCTGCGGACGTCCCCTTTTACTATAGTTCAGAGCCCGAACTTTCTCACGTTTATTTTCGATGCTGGTTTCCTTACTCTCGCTATCAAAGGCCCTATTCATCTCAATTTTACTATTATTTCACCTGTGACTTAATTTCAAAATAAGTCACATAAACATGTTTAACATATAAAGAATTAGGACGTTACAATATGACTGAACCTTTGTTTATGACTGCTTGAAAGAATACTAACTATTAAGAAAGTATCTTAACAACACTGAAACTGCTTGAATTCAAAGGCCATCTGTTTTTCCTATTGGTGGAAATATTTTCATATCTAATTTTAGTTGTTCCCGAGATTGGCCATTAGATAGGTGTTCGTATACGATAGTAGTCCGGTAATCGTCAGCATAGACAATAGAATTCTCACTCTTTATTTTAAATACTGTAACTCAAAA-CT--CTAGTGCTTCGAGAAACACACACGGATTTATGGTATAGGGGAAAAA-TGTCGCACTTCGATGGAAATCTTCCTAACTCCTAAACCACTCCCT---------------------------------------------------------------AATTAGTGAATACATATGTACATTCTATCTTCTTTGACAGTTTATGTGGGGTCCTATTCCCGTTGTGGAAAAACCAGTTTTGCTGCCATTTGCAACTCAATTCTTTCAGTCCGCACCAACTCTGCACGCTTCGACCTCTATTTTGAACCAATTATAACGTCTATCGGGTAAAAAGAAATCTTTAATTAGCTCCTATGGGAATCACGGTTTCGCCTCTTTTCCGAAATTTTTCTTTTAACAATGGCAA------------------------------------------------------------------------------------------------------------------------------------------------------------------------------------------------------------------------------------------------------------------------------------------------------------------------------------------------------------------------------------------------------------------------------------------------------------------------------------------------------------------------------------------------------------------------------------------------------------------------------------------------------------------------------------------------------------------------------------------------------------------------------------------------------------------------------------------------------------------------------------------------------------------------------------------------------------------------------------------------------------------------------------------------------------------------------------------------------------------------------------------------------------------------------------------------------------------------------------------------------------------------------------------------------------------------------------------------------------------------------------------------------------------------------------------------------------------------------------------------------------------------------------------------------------------------------------------------------------------------------------------------------------------------------------------------------------------------------------------------------------------------------------------------------------------------------------------------------------------------TAGATACCCCACTATGCCTAGTCGTAAACCTAAGTAGTCCT-GAAACAAGACTATTCGCCAGAGTACTATCGGCAACAGCCCAAAACTCAAAGGACTTGGCGGTGCTTCACATCCCTCTAGAGGAGCCTGTTCTGTAAACGATAAACCACGATCAACCTCACCAGCCCTTGCTACTTCAGTCTATATACCGCCATCTTCAGCAAACCCTAA--AAAGGAATAAAAGTAAGCATAATTACAGCA-CATAAAAACGTTAGGTCAAGGTGTAACCTATGGGTTGGGAAGAAATGGGCTACATTTTCTA--TAACA-AGAACACCCCTT-AAACCCACACGAAAGTTTTTATGAAATCTAAAAACTAAAGGAGGATTTAGCAGTAAATTAAGAATAGAATGCTTAATTGAATAAGGCCATGAA?GCACGCACACACC-----------------------------------------------------------------------------------------------------------------------------------------------------------------------------------------------------------------------------------------------------------------------------------------------------------------------------------------------------------------------------------------------------------------------------------------------------------------------------------------------------------------------------------------------------------------------------------------------------------------------------------------------------------------------------------------------------------------------------------------------------------------------------------------------------------------------------------------------------------------------------------------------------------------------------------------------------------------------------------------------------------------------------------------GCATGCTGTCCAGAGGATCCCTGAATCAGGGCCTCGTTGTCCAATTAGCCGCCCGACGCTCTGGTTTAGAGGTAGTCAGACAGCTGCGACCGAGTAACAGGACCGGAGAAACGCACATGCTATATTGGCGGAGAGTCACTAAGCCAGCAGGCGCCCAC-----GCATAAGACGACCAGCGCACCACGAGGTCCTGACGCCTGAAGATTTAGATGTAAGGGAGATAAGCCGCGTCACACGAAATCTGATTGGAAGCCCTCCTCTTGACGAAAGGAGTCAAGACGTGGAACGGGGAATGAGGAAGGGCAGACGGTAACGCCATAAGCTTATGTTGTCCGGACAAGCGAAGTGCCTGAAACCCAATCAAATCGAATAGAACGCTGGTAGATGAAATCTACGAGCGAAACACCTTTTGAGAGCCAAGCTCGGCATCACGGAAATACCGGTAAATACGCCCGCGAAGCAAAGCCCAAATCCTCCGCGATCTCGTCTTGAGCGATCAATGAGAACTTTACCTTACTA----------AAGCACCATCCGATGAAGCGTTAGCATCCACCACAAATAGAGTCCTCTCCCAGACACGAGAGCGACAGCTCGCAAAAGGTACCAGGCCCCGAACACGCCGCGCCAGCCTCTGTCCCCGCTCCAGGGAGGTGGCGCAGCCTCGTTTCTGCCGGGGGCCCGGGGGACCCGCCCCTCCGCGCGGGACCGGTTGCTTTCCACATCCCCGCAATCCCTGCCCGTCGCAGGATGCCTTCGGCGCTCCTCGCGCGGGCAATCGCCACAGGGGCCCCGGACGTCCCCGTGTCGGCGCCGCGCGTCGGCTGTGCGCTCCCCCACGGCCCCCTC---------------------------------------------------------------------------------------------------------------------------------------------------------------------------------------------------------------------CGATTTCCAGTAAAGTAAGTACGGATAACCAAACAATAATCTCTATGAATGTCCGCGAGACACGTAAATTTGGAAAAATGATGTGCGGAAGCGACCGCATCCGGAGCTTAGTCACCGATCCCGCACGGGCCATGATCGCACTGTTCTTCAAACTAACTACAAAACACTGACCTTGGCAAATCATCAAATACACCCGCTCAATGTAAGCGAGAAAAAGCTTGGTCAAAAACGCTTTGACCAGTTTCCGAACTCTTATTCGTACTCTACAAACAAAATACCACTAAATGAAAAACCTTGCAAGGTTCGGGAGGAGAAGGACTCGGTGCCGCTCAAGAAGATACCGTATTCAAAGATATAGCAAGCTGTTCACCACTGCTCAACCGAGTAGCCCTCAGGGCCACAGCCTCACATACATAGAAAGGGCCAATCATTGCGCGCGACCCAGACTCCCTAAACTTCCGCCAAGGATCAGCTTTTACATG----------------------------------------------------------------------------------------------------------------------------------------------------------------------------------------------------------------------------------------------------------------------------------------------------------------------------------------------------------------------------------------------------------------------------------------"/>
    <sequence id="seq_Orcaella_brevirostris" taxon="Orcaella_brevirostris" totalcount="4" value="------------------------------------------------------------------------------------------------------------------------------------------------------------------------------------------------------------------------------------------------------------------------------------------------------------------------------------------------------------------------------------------------------------------------------------------------------------------------------------------------------------------------------------------------------------------------------------------------------------------------------------------------------------------------------------------------------------------------------------------------------------------------------------------------------------------------------------------------------------------------------------------------------------------------------------------------------------------------------------------------------------------------------------------------------------------------------------------------------------------------------------------------------------------------------------------------------------------------------------------------------------------------------------------------------------------------------------------------------------------------------------------------------------------------------------------------------------------------------------------------------------------------------------------------------------------------------------------------------------------------------------------------------------------------------------------------------------------------------------------------------------------------------------------------------------------------------------------------------------------------------------------------------------------------------------------------------------------------------------------------------------------------------------------------------------------------------------------------------------------------------------------------------------------------------------------------------------------------------------------------------GAAGTGAAGAAACAAGGATCATGATTAGCGTGAATTCAGTATCCTGTGTGTTCTAATGGCTAACAGGTTCAGGTTGTCTTTAAGCTTTGTGTTTAAGATAATACTCACTTACATTCATAACGATAAAAAAT-TCATTAGTATCTCTGCTGCACCTTCATCCTTTGCATTAAG----GGGATAATAAAATAGCTTTATAATGACAAAGTTTGTATTT----TAAAGCAGGTGTTTTAGCACCTTCAGCGGTTTT-GATTAGATATAAACAAAGCAGAAAGCAGAGCGTTACAATCGTATTAAATAGTTTCCCTTGAGAATAGGTAGGTTGGCTGGGCGGGCTTTGGCTGAGGGCC-GGGGGCGGTATTGAGGGGAGGTGTTGGGGGCGGAGAGGTACGTATTTCACTGCAAAAGCTGTAGTCAGTCA----GTCCCTAGTAGAAATAACCCTTGAATAGCAAGATAATTTTCGTAATACTTGCACCTTCGAATTTTGATTCCTCACCCTTTTTAAACGGTGCAATCATACGCTTGTGCCGCTACGCAGACCTGCGGACGTCCCCTTTTACTATAGTTCAGAGCCCGAACTTTCTCACGTTTATTTTCGATGCTGGTTTCCTTACTCTCGCTATCAAAGGCCCTGTTCATCTCAATTTTACTATTATTTCACCTGTGACTTAATTTCAAAATAAGTCACATAAACATGTTTAACATATAAAGAATTAGGACCTTACAATATGACTGAAACTTTGTTTATGACTGCTTGAAAGAATACTAACTATTAAGAAAGTATCTTAACAGCACTGAAACTGCTTGAATTCAAAGGCCATCTGTTTTTCCTATCGGTGGAAATATTTTCATATCTAATTTTAGTTGTTCCCGAGATTGGCCATTAGATAGGTGTTCGTATATGATAGTAGTCCGGTAATCGTCAGCATAAACAATAGAATTCTCACTCTTTATTTTAAATACTGTAACTCAAAA-CT--ATAGTGCTTCGAGAAACACTCACGGATTTATGGTATAGGGAAAAAA-TGTCGCACTTCGATGGAAATCTTCCTAACTCCTAAACCACTCCCT---------------------------------------------------------------AATTAGTGAATACATATGTACATTCTATCTTTTTTGACAGTTTATGTTGGGTCCTATTCCCGTTGTGGAAAAACCAGTTTCGCTGCCATTTGCAACTCAATTCCTTCAGTCCGCACCAACTCTGCACGCTTCGACCTCTATTTTGAATCAATTATAACGTCTATCGGGTAAAAAGAAATCTTTAGTTAGCTCCTATGGGACTCACGGTTTCGCCTCTTTTCCGAAGTTTTTCTTTTAACAATGGCAA------------------------------------------------------------------------------------------------------------------------------------------------------------------------------------------------------------------------------------------------------------------------------------------------------------------------------------------------------------------------------------------------------------------------------------------------------------------------------------------------------------------------------------------------------------------------------------------------------------------------------------------------------------------------------------------------------------------------------------------------------------------------------------------------------------------------------------------------------------------------------------------------------------------------------------------------------------------------------------------------------------------------------------------------------------------------------------------------------------------------------------------------------------------------------------------------------------------------------------------------------------------------------------------------------------------------------------------------------------------------------------------------------------------------------------------------------------------------------------------------------------------------------------------------------------------------------------------------------------------------------------------------------------------------------------------------------------------------------------------------------------------------------------------------------------------------------------------------------------------------------------------------------------------------------------------------------------------------------------------------------------------------------------------------------------------------------------------------------------------------------------------------------------------------------------------------------------------------------------------------------------------------------------------------------------------------------------------------------------------------------------------------------------------------------------------------------------------------------------------------------------------------------------------------------------------------------------------------------------------------------------------------------------------------------------------------------------------------------------------------------------------------------------------------------------------------------------------------------------------------------------------------------------------------------------------------------------------------------------------------------------------------------------------------------------------------------------------------------------------------------------------------------------------------------------------------------------------------------------------------------------------------------------------------------------------------------------------------------------------GCATGCTGTCCAGAGAATCCCTGAATCAGGGCCTCGTTGTACAATTAGCCGCCCGACGCTCTGGTTTAGAGGTAGTCAGACAGCTGCGACCGAGTAACAGGACCGGAGAAACGCACACGCTATATTGGCGGAGAGTCACTAAGCCAGCAGGGGCCCACGCTCCGCATAAGACGACCAGCGCACCACGAGGTCCCGACGCCTGAAGATTTAGACGTAAGGGAGATAAGCCGCGTCACACGAAATCTGATTGGAAGCCATCCTCTTGACGAAAGGAGGCAAGACGTGGAACGGGGAATGAGGAAGGGCAGACGGTAACGCCATAAGCTTATGTTGTCCGGACAAGCGAAGTGCCTGAAACCCAATCAAATCGAATAGAACGCTGGTAGATGAAATCTACGAGCGAAACACCTTTTGAGAGCCAAGCTCGGCATCACGGAAATACCGGTAAATACGCCCGCGAAGCAAAGCCCAAATCCTCCGCGATCTCGTCTTGAGCGATCAATGAGACCTTTACCTTCCTCAAGAGGTGGCAAGCACCGTCCGATGAAGCGTTAGCATCCACCACAAATAGAGTCCTCTCCCAGACACGAGAGTGACAGCTCGCAAAAGGTACCAGGCCCCGAACACGCCGCGCCGGCCCCCGTCCCCGCTCCAGGGAGGTGGCGCAGCCTCGTTTCTGCCGGGGGCCCGGGGGACCCGCCCCTCCGCGCGGGACCGGTTGCTTTCCACATCCCCGCAATCCCTGCCCGTCGCAGGATGCCTTCGGCGCTCCTCGCGCGGGCAATCGCCACCGGGGACCCGGACGTCCCCGTGTCGGCGCCGCGCGTCGGCTATGCGCTCCCCCACGGCCCCCTCAGCCCGTCTAATTCGGCAGGGGGCTTCTCCCTGCCACACTTTAGGACCGGTATTGTGAGAGGGTGGGGTCCCCCATAATATGTCTAATAGCAGGAGCTCTTCACTAGAAAACCCCCATGCATCCCGAGCTAGTACCTCTCGCG-CGCGCGGTTCAGCGTCGAGA----GTGCACCTCCCAGGAGTCTTCATTTTCGGTTCTCTGAGAGG----AGATTTCCAGTAAAGTAAGTACGGATAACCAAACAATAATCTCTATGAATGTCCGCGAGACACGTAAATTTGGAAAAATGATGTGCGGAAGCGACCGCATCCGGAGCTTAGTCACCGATCCCGCACGGGCCATGATCGCACTGTTCTTCAAACTAACTACAAAACACTGACCTTGGCAAATCATCAAATACACCCGCTCAATGTAAGCGAGAAAAAGCTTGGTCAAAAACGCTTTGACCAGTTTCCGAACTCTTATTCGTACTCTACAAACAAAATACCACTAAATGAAAAACCTTGCAAGGTTCGGGAGGAGAAGGACTCGGTGCCGCTCAAGAAGATACCGTATTCAAAGATATAGCAAGCTGTTCACCACTGCTCAACCGAGTAGCCCTCAGGGCCACAGCCTCACATACATAGAAAGGGCCAATCATTGCGCGCGACCCAGACTCCCTAAACTTCCGCCAAGGATCAGCTTTTACATGGTCCGCACTGACTACCGCAAGACTATTGAACTCCCTCATGGGAGATATATTCGGCTCCCTCCACACAAAGTGTGGCCCCCACGCGTAGTGCCCAGAAACCGCTGACCAGTCAGGCCAGTCCCGTTGCCGGTGACACTGCCCGCCCATGGCGTACTGGGCGCATGCGCGACCGGCACGCTTAGCCTGAGCTTGCTACAGCCTCCCCGACTCCCCCCCCTTGTGCCGGTGCCCCTCCGCTCGGCCCAGCGCCGAGTCCACTCGCTCACATAGTCCAAGCTAGTCGAA--GGAAGGGGGCCGCCCCCTCCGGGAGGCGCTCCCGCCCGCCC--------CGGCAGGGAGCGCCCGCGACTGATCTCCACAGTTTCACCGAGGCTCCCTGCCGGAACCCATAAGATATCAGATGGGCTTCA-------"/>
    <sequence id="seq_Orcinus_orca" taxon="Orcinus_orca" totalcount="4" value="------------------------------------------------------------------------------------------------------------------------------------------CCGGGAATTATGTAACCATGTTAAAAATGTACCTCTGATGATTGACGTCTAGAAATAAGTGCCAATTTAATACACAATGTTGATAGATTATCTATTGGGTGTCTATCAGATACAAAGACTGGCTCTTTTTCGTAAATCCTTTTTGTCTAAATGTAATCATTGTCATCAGCATCAGAAACATTTATGAGTTTATGAGTTATCTGATGTATTCCATAGCTACTCTTTGGAAAGAAACTAAAATAAAAGCCCAGGTCACTCACTCTCGCAGAACCTAATGTTAGATGAAAATCAGCATTGTTACCAAATGTAATTTTCCATCTGTTAGCTGTCAACAAAATACATGCGGACAGCCACACGGTAATTTTACATAGCATTATGTAGAAACAAAATGTGGATGGCAGCCACAGGGTAAAAACTGAGAGTTTCATCTCAGAAATTCTCCTTCACAGCAGAAATGTATTTTGCACATGGAGCCTATCTGATGGATATTTAAGCTTTCAATTTGGCATACATTCACAAGAGCAAATAATAGAAACCTCTCCCCATGAATGAACTCTGTCCCTTTGTTGAACTTCTGGGATGGAGATATTTTGCATAAATCACTACTTATGGAACTATAGTAGCCACGACTGTTTTGCAATTTTA------AGTCACTCCAGTGCAATTTTAAATTTTAGTAATGAGAATTCTCTCTTTTTTAAAGCTTCAC--------------------CATATTG-ATTAAAAAATACATCCCACTACTTTAGGCAGATGTCAGTGTTGATTGGTGTGAATTTATCTATGAGAAATCAAGCACAGAGTGATCATTTGTAGAAAAAATGTTTTTGCTCATAACGGTTAGATATACTCTTGCGTAGGTGGCAAGTTCAAAAGTACAGTTTAAAGGATTTATAAGGGGCAAAATGCCATTTAATTAATATGTAAAATTTTACATATCCATTCAACAAATAATGATTGAGTGCCGAATGTGTGCCAGGCAATTTGTCATAGTGTAGAACAAG----------------------------------------------------------------------------------------------------------------------------------------------------------------------------------------------------------------------------------------------------------------------------------------------------------------------------------------------------------------------------------------------------------------------------------------------------------------------------------------------------------------------------------------------------------------------------------------------------------------------------------------------------------------------------------------------------------------------------------------------------------------------------------------------------------------------------------------------------------------------------------------------------------------------------------------------------------------------------------------------------------------------------------------------GAAGTGAAGAAACAAGGATCATGATTAGCGTGAATTCAGTATCCTGTGTGTTCTAATGGCTAACAGGTTCAGGTTGTCTTTAAGCTTTGTGTTTAAGATAATACTCACTTACATTCATAACGATAAAAAAT-TCATTAGTATCTCTGCCGCACCTTCATCCTTTGCATTAAG----GGGATAATAAAATAGCTTTATAATGACAAAGTTTGTATTT----TAAAGCAGGTGTTTTAGCACCTTCAGCGGTTTT-GATTAGATATAAACAAAGCAGAAAGCAGAGCGTTACAATCGTATTAAATAGTTTCCCTTGAGAATAGGTAGGTTGGCTGGGCGGGCTTTGGCTGAGGGCC-GGGGGCGGTATTGAGGGGAGGTGTTTGGGGCGGAGAGGTACGTATTTCACTGCAAAAGCTGTAGTCAGTCA----GTCCCTAGTAGAAATAACCCTTGAATAGCAAGATAATTTTCGTAATACTTGCACCTTCGAAATTTGATTCCTCACCCTTTTTAAACGGTGCAATCATACGCTTGTGCCGCTACGCAGACGTGCGGACGTCCCCTTTTACTATAGTTCAGAGCCCGAACTTTCTCACGGTTATTTTCGATGCTGGTTTCCTTACTCTCGCTATCAAAGGCCCTATTCATCTCAATTTTACTATTATTTCACCTGTGACTTAATTTCAAAATAAGTCACATAAACATGTTTAACATATAAAGAATTAGGACCTTACAATATGACTGAACCTTTGTTTATGACTGCTTGAAAGAATACTAACTATTAAGAAAGTATCTTAACAGCACTGAAACTGCTTGAATTCAAAGGCCATCTGTTTTTCCTATCGGTGGAAATATTTTCATATCTAATTTTAGTTGTTCCCGAGATTGGCCATTAGATAGGTGTTCGTATATGATAGTAGTCCGGTAATCGTCAGCATAGACAATAGAATTCTCACTCTTTATTTTAAATACTGTAACTCAAAA-CT--ATAGTGCTTCGAGAAACACTCACGGATTTATGGTATAGGGAAAAAA-TGTCGCACTTCGATGGAAATCTTCCTAACTCCTAAACCACTCCCT---------------------------------------------------------------AATTAGTGAATACATATGTACATTCTATCTTCTTTGACAGTTTATGTTGGGTCCTATTCCCGTTGTGGAAAAACCAGTTTTGCTGCCATTTGCAACTCAATTCCTTCAGTCCGCACCAACTCTGCACGCTTCGACCTCTATTTTGAACCAATTATAACGTCTATCGGGTAAAAAGAAATCTTTAATTAGCTCCTATGGGACTCACGGTTTCGCCTCTTTTCCGAAGTTTTTCTTTTAACAATGGCAA---------------------------------------------------------------------------------------------------------------------------------------------------------------------------------------------------------------------------------------------------------------------------------------------------------------------------------------------------------------------------------------------------------------------------------------------------------------------------------------------------------------------------------------------------------------------------------------------------------------------------------------------------------------------------------------------------------------------------------------------------------------------------------------------------------------------------------------GAAACTGTATGCTCGTTTCGCCAATTTCCAGACGAATTTACGTTTCTTGGTTCAATGTTCTAAGACATTCAACAGAGCTATCCGCTTCGGTTATGCTAACTTAATGTGATTCCCTCATTCTTTAACTATCTCCCTCCACAAGTTCTGTCATGTCACGAGGAAACCCAAAAGACTTCGAAAATTAATATTCGTGTTGAAAAAAAAAAGTACTTCGTGACGAAAGATTGTGGGAGTCCGAGGAGTAGGCATCATGAGTGTTAAGCGGGAAAGGTGGGTCTTTGGGGCGTCTAATCCTCGCCAAGACACGAAATGAAAGGTGCGATGCTCCCAGTTTTTGTGATTGATTGGTGTCACTCTAATCTCCGACTCAGAGGCTTCTTCAGTTCATGCAGAAGAACATTAATTTGGGGCATCCTGCAAAAATCGCCGCAACTTAAGATAGGTGACTCCCTGGAGCCGCGTAATGACGTATCC---------------------------------------------------------------------------------------------------------------------------------------------------------------------------------------------------------------------------------------------------------------------------------------------------------------------------------------------------------------------------------------------------------------------------------------------------------------------------------------------------------------------------------------TAGATACCCCACTATGCTTAGTCGTAAACTTAAATAGTCCC-AA?ACAAGACTATTCGCCAGAGTACTACCGGCAACAGCCCAAAACTCAAAGGACTTGGCGGTGCTTCATATCCTTCTAGAGGAGCCTGTTCTGTAAACGATAAACCACGATTAACCTCACCAACCCTTGCTACTTCAGTCTATATACCGCCATCTTCAGCAAACCCTAA--AAAGGAACGAAAGTAAGCACAACTATTGCA-CGTAAAAACGTTAGGTCAAGGTGTAACCTATGGGTTGGGAAGAAATGGGCTACATTTTCTA--TAATA-AGAACACCCCTTTAAACCTACACGAAAGTTTTTATGAAATCTAAAAACTAAAGGAGGATTTAGCAGTAAATTAAGAATAGAATGCTTAATTGAATAAGGCCATGAA-GCACGCACACACC-----------------------------------------------------------------------------------------------------------------------------------------------------------------------------------------------------------------------------------------------------------------------------------------------------------------------------------------------------------------------------------------------------------------------------------------------------------------------------------------------------------------------------------------------------------------------------------------------------------------------------------------------------------------------------------------------------------------------------------------------------------------------------------------------------------------------------------------------------------------------------------------------------------------------------------------------------------------------------------------------------------------------------------------GCATGCTGTCCAGAGAATCCCTGAATCAGGGCCTCGTTGTACAATTAGCCGCCCGACGCTCTGGTTTAGAGGTAGTCAGACAGCTGCGACCGAGTAACAGGACCGGAGAAACGCACACGCTATATTGGCGGAGAGTCACTAAGCCAGCAGGGGCCCACGCTCCGCATAAGACGACCAGCGCACCACGAGGTCCCGACGCCTGAAGATTTAGACGTAAGGGAGATAAGCCGCGTCACACGAAATCTGATTGGAATCCATCCGCTTGACGAAAGGAGGCAAGACGTGGAACGGGGAATGAGGAAGGGCAGACGGTAACGCCATAAGCTTATGTTGTCCGGACAAGCGAAGTGCCTGAAACCCAATCAAATCGAATAGAACGCTGGTAGATGAAATCTACGAGCGAAACACCTTTTGAGAGCCAAGCTCGGCATCACGGAAATACCGGTAAATACGCCCGCGAAGCAAAGCCCAAATCCTCCGCGATCTCGTCTTGAGCGATCAATGAGAACTTTACCTTCCTCAAGAGGTGGCAAGCACCGTCCGATGAAGCGTTAGCATCCACCACAAATAGAGTCCTCTCCCAGACACGAGAGTGACAGCTCGCAAAAGGTACCAGGCCCCAAACACGCCGCGCCGGCCCCCGTCCCCGCTCCAGGGAGGTGGCGCAGCCTCGTTTCTGCCGGGGGCCCGGGGGACCCGCCCCTCCGCGCGGGGCCGGTTGCTTTCCACATCCCCGCAATCCCTGCCCGTCGCAGGATGCCTTCGGCGCTCCTCGCGCGGGCAATCGCCACCGGGGCCCCGGACGTCCCCGTGTCGGCGCCGCGCGTCGGCTGTGCGCTCCCCCACGGCCCCCTCAGCCCGTCTAATTCGGCAGGGGGCTTCTCCCTGCCACACTTTAGGACCGGTATTGTGAGAGGGTGGGGTCCCCCATAATATGTCTAATAGCAGGAGCTCTTCACTAGAAAACCCCCATGCATCCCGAGCTAGTACCTCTCGCG-CGCGCGGTTCAGCGTCGAGA----GTGCACCTCCCAGGAGTCTTCATTTTCGGTTCTCTGAGAGGATAGAGATTTCCAGTAAAGTAAGTACGGATAACCAAACAATAATCTCTATGAATGTCCGCGAGACACGTAAATTTGGAAAAATGATGTGCGGAAGCGACCGCATCCGGAGCTTAGTCACCGATCCCGCACGGGCCATGATCGCACTGTTCTTCAAACTAACTACAAAACACTGACCTTGGCAAATCATCAAATACACCCGCTCAATGTAAGCGAGAAAAAGCTTGGTCAAAAACGCTTTGACCAGTTTCCGAACTCTTATTCGTACTCTACAAACAAAATACCACTAAATGAAAAACCTTGCAAGGTTCGGGAGGAGAAGGACTCGGTGCCGCTCAAGAAGATACCGTATTCAAAGATATAGCAAGCTGTTCACCACTGCTCAACCGAGTAGCCCTCAGGGCCACAGCCTCACATACATAGAAAGGGCCAATCATTGCGCGCGACCCAGACTCCCTAAACTTCCGCCAAGGATCAGCTTTTACATGGTCCGCACTGACTACCGCAAGACTATTGAACTCCCTCATGGGAGATATATTCGGCTCCCTCCACACAAAGTGTGGCCCCCACGCGTAGTGCCCAGAAACCGCTGACCAGTCAGGCCAGTCCCGTTGCCGGTGACACTGCCCGCCCATGGCGTACTGGGCGCATGCGCGACCGGCACGCTTAGCCTGAGCTTGCTACAGCCTCCCCGACTCCCCCCCCTTGTGCCGGTGCCCCTCCGCTCGGCCCAGCGCCGAGTCCACTCGCTCACATAGTCCAAGCTAGTCGAA--GGAAGGGGGCCGCCCCCTCCGGGAGGCGCTCCCGCCCGCCC--------CGGCAGGGAGCGCCCGCGACTGATCTCCACAGTTTCACCGAGGCTCCCTGCCGGAACCCCTAAGATATCAGATGGGCTTCAGACGGCT"/>
    <sequence id="seq_Peponocephala_electra" taxon="Peponocephala_electra" totalcount="4" value="------------------------------------------------------------------------------------------------------------------------------------------------------------------------------------------------------------------------------------------------------------------------------------------------------------------------------------------------------------------------------------------------------------------------------------------------------------------------------------------------------------------------------------------------------------------------------------------------------------------------------------------------------------------------------------------------------------------------------------------------------------------------------------------------------------------------------------------------------------------------------------------------------------------------------------------------------------------------------------------------------------------------------------------------------------------------------------------------------------------------------------------------------------------------------------------------------------------------------------------------------------------------------------------------------------------------------------------------------------------------------------------------------------------------------------------------------------------------------------------------------------------------------------------------------------------------------------------------------------------------------------------------------------------------------------------------------------------------------------------------------------------------------------------------------------------------------------------------------------------------------------------------------------------------------------------------------------------------------------------------------------------------------------------------------------------------------------------------------------------------------------------------------------------------------------------------------------------------------------------------------GAAGCGAAGAAACAAGGATCATGATTAGCGTGAATTCAGTATCCTGTGTGTTCTAATGGCTAACAGGTTCAGGTTGTCTTTAAGCTTTGTGTTTAAGATAATACTCACTTACATTCATAACGATAAAAAAT-TCATTAGTATCTCTGCTGCACCTTCATCCTTTGCATTAAG----GGGATAATAAAATAGCTTTATAATGACAAAGTTTGTATTT----TAAAGCAGGTGTTTTAGCACCTTCAGCGGTTTT-GATTAGATATAAACAAAGCAGAAAGCAGAGCGTTACAATCGTATTAAATAGTTTCCCTTGAGAATAGGTAGGTTGGCTGGGCGGGCTTTGGCTGAGGGCC-GGGGGCGGTATTGAGGGGAGGTGTTGGGGGCGGAGAGGTACGTATTTCACTGCAAAAGCTGTAGTCAGTCA----GTCCCTAGTAGAAATAACCCTTGAATAGCAAGATAATTTTCGTAATACTTGCACCTTCGAATTTTGATTCCTCACCCTTTTTAAACGGTGCAATCATACGCTTGTGCCGCTACGCAGACCTGCGGACGTCCCCTTTTACTATAGTTCAGAGCCCGAACTTTCTCACGTTTATTTTCGATGCTGGTTTCCTTACTCTCGCTATCAAAGGCCCTATTCATCTCAATTTTACTATTATTTCACCTGTGACTTAATTTCAAAATAAGTCACATAAACATGTTTAACATATAAAGAATTAGGACCTTACAATATGACTGAACCTTTGTTTATGACTGCTTGAAAGAATACTAACTATTAAGAAAGTATCTTAACAGCACTGAAACTGCTTGAATTCAAAGGCCATCTGTTTTTCCTATCGGTGGAAATATTTTCATATCTAATTTTAGTTGTTCCCGAGATTGGCCATTAGATAGGTGTTCGTATATGATAGTAGTCCGGTAATCGTCAGCATAGACAATAGAATTCTCACTCTTTATTTTAAATACTGTAACTCAAAA-CT--ATAGTGCTTCGAGAAACACTCACGGATTTATGGTATAGGGAAAAAA-TGTCGCACTTCGATGGAAATCTTCCTAACTCCTAAACCACTCCCT---------------------------------------------------------------AATTAGTGAATACATATGTACATTCTATCTTCTTTGACAGTTTATGTTGGGTCCTATTCCCGTTGTGGAAAAACCAGTTTCGCTGCCATTTGCAACTCAATTCCTTCAGTCCGCACCAACTCTGCACGCTTCGACCTCTATTTTGAACCAATTATAACGTCTATCGGGTAAAAAGAAATCTTTAGTTAGCTCCTATGGGACTCACGGTTTCGCCTCTTTTCCGAAGTTTTCTTTT-AACAATGGCAA------------------------------------------------------------------------------------------------------------------------------------------------------------------------------------------------------------------------------------------------------------------------------------------------------------------------------------------------------------------------------------------------------------------------------------------------------------------------------------------------------------------------------------------------------------------------------------------------------------------------------------------------------------------------------------------------------------------------------------------------------------------------------------------------------------------------------------------------------------------------------------------------------------------------------------------------------------------------------------------------------------------------------------------------------------------------------------------------------------------------------------------------------------------------------------------------------------------------------------------------------------------------------------------------------------------------------------------------------------------------------------------------------------------------------------------------------------------------------------------------------------------------------------------------------------------------------------------------------------------------------------------------------------------------------------------------------------------------------------------------------------------------------------------------------------------------------------------------------------------------------------------------------------------------------------------------------------------------------------------------------------------------------------------------------------------------------------------------------------------------------------------------------------------------------------------------------------------------------------------------------------------------------------------------------------------------------------------------------------------------------------------------------------------------------------------------------------------------------------------------------------------------------------------------------------------------------------------------------------------------------------------------------------------------------------------------------------------------------------------------------------------------------------------------------------------------------------------------------------------------------------------------------------------------------------------------------------------------------------------------------------------------------------------------------------------------------------------------------------------------------------------------------------------------------------------------------------------------------------------------------------------------------------------------------------------------------------------------------------------GCATGCTGTCCAGAGAATCCCTGAATCAGGGCCTCGTTGTACAATTAGCCGCCCGACGCTCTGGTTTAGAGGTAGTCAGACAGCTGCGACCGAGTAACAGGACCGGAGAAACGCACACGCTATATTGGCGGAGAGTCACTAAGCCAGCAGGGGCCCACGCTCCGCATAAGACGACCAGCGCACCACGAGGTCCCGACGCCTGAAGATTTAGACGTAAGGGAGATAAGCCGCGTCACACGAAATCTGATTGGAAGCCATCCTCTTGACGAAAGGAGGCAAGACGTGGAACGGGGAATGAGGAAGGGCAGACGGTAACGCCATAAGCTTATGTTGTCCGGACAAGCGAAGTGCCTGAAACCCAATCAAATCGAATAGAACGCTGGTAGATGAAATCTACGAGCGAAACACCTTTTGAGAGCCAAGCTCGGCATCACGGAAATACCGGTAAATACGCCCGCGAAGCAAAGCCCAAATCCTCCGCGATCTCGTCTTGAGCGATCAATGAGAACTTTACCTTCCTCAAGAGGTGGCAAGCACCGTCCGATGAAGCGTTAGCATCCACCACAAATAGAGTCCTCTCCCAGACACGAGAGTGACAGCTCGCAAAAGGTACCAGGCCCCGAACACGCCGCGCCGGCCCCCGTCTCCGCTCCAGGGAGGTGGCGCAGCCCCGTTTCTGCCGGGGGCCCGGGGGACCCGCCCCTCCGCGCGGGACCGGTTGCTTTCCACATCCCCGCAATCCCTGCCCGTCGCAGGATGCCTTCGGCGCTCCTCGCGCGGGCAATCGCCACCGGGGACCCGGACGTCCCCGTGTCGGCGCCGCGCGTCGGCTATGCGCTCCCCCACGGCCCCCTCAGCCCGTCTAATTCGGCAGGGGGCTTCTCCCTGCCACACTTTAGGACCGGTATTGTGAGAGGGTGGGGTCCCCCATAATATGTCTAATAGCAGGAGCTCTTCACTAGAAAACCCCCATGCATCCCGAGCTAGTACCTCTCGCG-CGCGCGGTTCAGCGTCGAGA----GTGCACCTCCCAGGAGTCTTCATTTTCGGTTCTCTGAGAGGATAGAGATTTCCAGTAAAGTAAGTACGGATAACCAAACAATAATCTCTATGAATGTCCGCGAGACACGTAAATTTGGAAAAATGATGTGCGGAAGCGACCGCATCCGGAGCTTAGTCACCGATCCCGCACGGGCCATGATCGCACTGTTCTTCAAACTAACTACAAAACACTGACCTTGGCAAATCATCAAATACACCCGCTCAATGTAAGCGAGAAAAAGCTTGGTCAAAAACGCTTTGACCAGTTTCCGAACTCTTATTCGTACTCTACAAACAAAATACCACTAAATGAAAAACCTTGCAAGGTTCGGGAGGAGAAGGACTCGGTGCCGCTCAAGAAGATACCGTATTCAAAGATATAGCAAGCTGTTCACCACTGCTCAACCGAGTAGCCCTCAGGGCCACAGCCTCACATACATAGAAAGGGCCAATCATTGCGCGCGACCCAGACTCCCTAAACTTCCGCCAAGGATCAGCTTTTACATGGTCCGCACTGACTACCGCAAGACTATTGAACTCCCTCATGGGAGATATATTCGGCTCCCTCCACACAAAGTGTGGCCCCCACGCGTAGTGCCCAGAAACCGCTGACCAGTCAGGCCAGTCCCGTTGCCGGTGACACTGCCCGCCCATGGCGTACTGGGCGCATGCGCGACCGGCACGCTTAGCCTGAGCTTGCTACAGCCTCCCCGACTCCCCCCCCTTGTGCCGGTGCCCCTCCGCTCGGCCCAGCGCCGAGTCCACTCGCTCACATAGTCCAAGCTAGTCGAA--GGAAGGGGGCCGCCCCCTCCGGGAGGCGCTCCCGCCCGCCC--------CGGCAGGGAGCGCCCGCGACTGATCTCCACAGTTTCACCGAGGCTCCCTGCCGGAACCCCTAAGATATCAGATGGGCTTCAGACGGCT"/>
    <sequence id="seq_Phocoena_dioptrica" taxon="Phocoena_dioptrica" totalcount="4" value="-------------------------------------------------------------------------------------------------------------------------------------------------------------------------------------------------------------------------------------------------------------------------------------------------------------------------------------------------------------------------------AGAAACTAAAATGAAAGCCCAGGTCACTCACTCTCACAGAACCTAATGTTAGGTGAAAATCAGCACTGTTACCAAATGTAATTTTCCATCTGTTAGTTGTCAACAAAATACATGTGGACAGCCACATGGTAATTTTACATAGCATTATGTAGAAACAAAATGTTGATGGCAGCCACAGGGTAAAA------------ATCTCAGAAATTCTCCTTCACAGCAGAAATGTATTTTGCACATTGAGCCTATCTGATTGATATTTAAGCTTTCAATTTGGCACAGATTCACAAGAGCAAATAATAGAAGCCTCTCCCCATGAATGAACTCTGTCCCTTTGTTGAACTTCTGGGATGGAGATATTTTGCATAAATCACTACTTATGGAACTATAGTAGCCACGACTGTTTTGCAATTTTA------AGTCACTCCAGTGCAATTTTAAATTTTAGTAATGAGAATTCTCTCTTTTGTAAAGCTTCAC--------------------CTTAATG-ATTAAAAAATACATCCCACTACTTTAGGCAGATGTCAGTGTCGATTGGTATGAATTTATCTATGAGAAGTCAAGCACGGAGTGATCATTTGTAGAAATAATGTTTTTGCTTAGAACGGTTAGATATACTCTTGGGTAGGTGACAACTTCAAAAGCACAGTTTAAAGGATTTATAAGGGGCAAAATGCCATTTAACTAATATGTAAAATTTTACATATCCATTCAACAAATAATGATTGAGTGCCGAATATGTGCCAGGCAATTTGTCATAGTGGAGAACAAG------------------------------------------------------------------------------------------------------------------------------------------------------------------------------------------------------------------------------------------------------------------------------------------------------------------------------------------------------------------------------------------------------------------------------------------------------------------------------------------------------------------------------------------------------------------------------------------------------------------------------------------------------------------------------------------------------------------------------------------------------------------------------------------------------------------------------------------------------------------------------------------------------------------------------------------------------------------------------------------------------------------------------------------------------------------------------------------------------------------------------------------------------------------------------------------------------------------------------------------------------------------------------------------------------------------------------------------------------------------------------------------------------------------------------------------------------------------------------------------------------------------------------------------------------------------------------------------------------------------------------------------------------------------------------------------------------------------------------------------------------------------------------------------------------------------------------------------------------------------------------------------------------------------------------------------------------------------------------------------------------------------------------------------------------------------------------------------------------------------------------------------------------------------------------------------------------------------------------------------------------------------------------------------------------------------------------------------------------------------------------------------------------------------------------------------------------------------------------------------------------------------------------------------------------------------------------------------------------------------------------------------------------------------------------------------------------------------------------------------------------------------------------------------------------------------------------------------------------------------------------------------------------------------------------------------------------------------------------------------------------------------------------------------------------------------------------------------------------------------------------------------------------------------------------------------------------------------------------------------------------------------------------------------------------------------------------------GAAACTGTATGTTCGTTTCGCCAATTTCCAGACGAATTTACGTTTCTTGGTTCAATGTTCTAAGACATCCAACAAAGCTATCCGCTTCGGTTATGCTAACTTAATGTGATTTCCTCATTCTTTAACTATCTCCCTCCACAAGTTCTGTCATGCCACGAGGAAACCCAAAAGACTTCGAAAATTAATATTCGTGTTGAAAAAAAAAAGTACTTCGTGACGAAAGATTGTGGGAGTCCGAGGAGTAGGCATCATGAGTGTTAAGCGGGAAAGGTGGGTCTTTGGGGCGTCTAATCCTCGCCAAGACACGAAATGAAAGGTGCGATGCTCCCAATTTTTGTGATTGATTGGTGTCACTCTAGTCTCCGACTCAGAGGCTTCTTCAGTTCATGCAGAAGAACATTAATTTGGGGCATCCTGCAAAAATCGCCGCAACTTAAGATAGGTGACTCCCTGGAGCCGCGTAATGACGTATCC---------------------------------------------------------------------------------------------------------------------------------------------------------------------------------------------------------------------------------------------------------------------------------------------------------------------------------------------------------------------------------------------------------------------------------------------------------------------------------------------------------------------------------------------------------------------------------------------------------------------------------------------------------------------------------------------------------------------------------------------------------------------------------------------------------------------------------------------------------------------------------------------------------------------------------------------------------------------------------------------------------------------------------------------------------------------------------------------------------------------------------------------------------------------------------------------------------------------------------------------------------------------------------------------------------------------------------------------------------------------------------------------------------------------------------------------------------------------------------------------------------------------------------------------------------------------------------------------------------------------------------------------------------------------------------------------------------------------------------------------------------------------------------------------------------------------------------------------------------------------------------------------------------------------------------------------------------------------------------------------------------------------------------------------------------------------------------------------------------------------------------------------------------------------------------------------------------------------------------------------------------------------------------------------------------------------------------------------------------------------------------------------------------------------------------------------------------------------------------------------------------------------------------------------------------------------------------------------------------------------------------------------------------------------------------------------------------------------------------------------------------------------------------------------------------------------------------------------------------------------------------------------------------------------------------------------------------------------------------------------------------------------------------------------------------------------------------------------------------------------------------------------------------------------------------------------------------------------------------------------------------------------------------------------------------------------------------------------------------------------------------------------------------------------------------------------------------------------------------------------------------------------------------------------------------------------------------------------------------------------------------------------------------------------------------------------------------------------------------------------------------------------------------------------------------------------------------------------------------------------------------------------------------------------------------------------------------------------------------------------------------------------------------------------------------------------------------------"/>
    <sequence id="seq_Phocoena_phocoena" taxon="Phocoena_phocoena" totalcount="4" value="---------------------------------------------------------------------------------------------------------------------------------------------------------------------------------------------------------------------------------------------------------------------------------------------------------------------------------------------------------------TAGCTACCCTTTGGAAAGAAACTAAAATAAAAGCCCAGGTCACTCACTCTCACAGAACCTAATGTTAGGTGAAAATCAGCACTGTTACCAAATGTAATTTTCCATCTGTTAGTTGTCAACAAAATACATGTGGACAGCCACATGGTAATTTTACATAGCATTATGTAGAAACAAAATGTTGATGGCAGCCACAGGGTAAAA------------ATCTC-GAAATTCTCCTTCACAGCAGAAATGTATTTTGCACATTGAGCCTATCTGACTGATATTTAAGCTTTCAATTTGGCACAGATTCACAAGAGCAAATAATAGAAGCCCCTCCCCATGAATGAACTCTGTCCCTTTGTTGAACTTCTGGGATGGAGATATTTTGCATAAATCACTACTTATGGAACTATAGTAGCCACGACTGTTTTGCAATTTTA------AGT-ACTCCAGTGCAATTTTAAATTTTAGTAATGAGAATTCTCTCTTTTGTAAAGCTTCAC--------------------CTTAATG-ATTAAAAAATACATCCCACTACTTTAGGCAGATGTCAGTGTTGATTGGTATGAATTTATCTATGAGAAGTCAAGCACGGAGTGATCATTTGTAGAAATAATGTTTTTGCTTAGAACGGTTAGATATACTCTTGGGTAGGTGACAACTTCAAAAGCACAGTTTA-AGGATTTATAAGGGGCAAAATGCCATTTAACTAATATGTAAAATTTTACATATCCATTCAACAAATAATGGTTGAGTGCCGAATATGTGCCAGGCAATTTGTCATAGTGGAGAACAAG----------------------------------------------------------------------------------------------------------------------------------------------------------------------------------GTGAGTTCTTTGCTATCTTGCTTTGTTCCATCCTTCATCTTCTTCTGTCTT?CCCACCCTTCTCTTCCTCCTCTTTTTTTC-TCTATTTTTAACTCAATTATCTAACAACCCTCTTATCTGCTTATCTGTTTACTCTTTTATTACATTTATTCACCTATCTCTTCTTTCTCCCA-TTGTCTGATTGTTTTT---TGGAACTCTT--AATCTTATCAAGATACTCTGTGGTTG--GCC-ATATTTGGAGATTGGCTGGAGAGCCTTTTTCTGTCTG----------TCCACATTTATGCTATATGTGGACATCCCTGTGATATCTCTTTTTCATCTTTCTTTCA-GTGAGTGACCACTTTT-ACCATGTTCCTGTGTTTTATTGGAGCCTACTCCTGGGATAATCTCCTTTTTTGGCGTC--AAGCGCACCTCTAACTTCACTGCCTTGGACGCCACATCAACTGTGGGACTTCAATTGATAGTACGGAGTAAGAGGCTGTTAGAATTTTTCATTATCACCAAATCCCCAGACAGTCCCTTAAAGTTTACATGTAGATGATTTGAACTGTTTGGGGATCTTGAAGTCTAATACCCTGCATTTTCA-GAGTAAGTCAGTTGATGAAGTTGATAATTCTTCTAGAGATGCCCCC-AGAGAAGCGAAGGGAGTCCTTACCTAGGGGGAGGCATTATTGTACTGGATCTATCA-TATAGAAAGGCAACAG-CATAAGCCTCTAGATCAAAGAAGGACCAGGCAAGAGGGAAACTCATTACCTTTCTGGGTAATACTTAGCTCTCTCATTTTT-CCCCCTGTAACTCCTGCCAGGAAGTGAAGAAACAAGGATCATGATTAGCGTGAATTCAGTATCCTGTGTGTTCTAATGGCTAACAGGTTCAGGTTGTCTTTAAGCTTTGTGTTTAAGATAATACTCAC----ATTCATAACGATAAACAAT-TCATTAGTATCTCTGCTGCACCTTCATCCTTTGCATTAAGTAAGCGGATAATAAAATAGCTTTATAATGACAAAGTTTGTAATC----TAAAGCAGGTGTTTTAGCACCTTCAGCGGTTTT-GATTAGATATAAACAAAGCAGAAAACAGAGCGTTACAATCGTATTAAATAGTTTCCCTTGAGAATAGGTAGGTTGGTTGGGCGGGCTTTGGCTGAGGGCC-GGAGGCGGTATTGAGGGGAGGTGTTGGGGGCGGAGAGGTACGTATTTCACTGCAAAAGCTGTAGTCAGTCA----GTCTCTGGTAGAAATAACCCTTGAATAGCAAGATAATTTTCGTAATACTTGCACCTTCGAATTTTGCTTCCTCACCCTTTTTAAACGGTGCAATCATACGCTTGTGCCGCTACGCAGACCTGCGGACGTCCCCTTTTACTATAGTTCAGAGCCCGAACTTTCTCACGTTTATTTTCGATGCTGGTTTCCTTACTCTCGCTATCAAAGGCCCTATTCATCTCAATTTTACTATTATTTCACCTGTGACTTAATTTCAAAATAAGTCACATAAACATGTTTAACATATAAAGAATTAGGACGTTACAATATGACTGAACCTTTGTTTATGACTGCTTGAAAGAATACTAACTATTAAGAAAGTATCTTAACCACACTGAAACTGCTTGAATTCAAAGGCCATCTGTTTTTCCTATTGGTGGAAATATTTTCATATCTAATTTTAGTTGTTCCCGAGATTGGCCATTAGATAGGTGTTCGTATATGATAGTAGTCCGGTAATCGTCAGCATAGACAATAGAATTCTCACTCTTTATTTTAAATACTGTAACTCAAAA-CT--CTAGTGCTTCGAGAAACACACACGGATTTATGGTATAGGGAAAAAA-TGTCGCACTTCGATGGAAATCTTCCTAACTCCTAAACCACTCCCT---------------------------------------------------------------AATTAGTGAATACATATGTACATTCTATCTTCTTTGACAGTTTATGTGGGGTCCTATTCCCGTTGTGGAAAAACCAGTTTTGCTGCCATTTGCAACTCAATTCTTTCAGTCCGCACCAACTCTGCACGCTTCGACCTCTATTTTGAACCAATTATAACGTCTATCGGGTAAAAAGAAATCTTTAATTAGCTCCTATGGGAATCACGGTTTCGCCTCTTTTCCGAAATTTTTCTTTTAACAATGGCAA---------------------------------------------------------------------------------------------------------------------------------------------------------------------------------------------------------------------------------------------------------------------------------------------------------------------------------------------------------------------------------------------------------------------------------------------------------------------------------------------------------------------------------------------------------------------------------------------------------------------------------------------------------------------------------------------------------------------------------------------------------------------------------------------------------------------------------------GAAACTGTATGTTCGTTTCACCAATTTCCAGACGAATTTACGTTTCTTGGTTCAATGTTCTAAGACATCCAACAAAGCTATCCGCTTCGGTTATACTAACTTAATGTGATTCCCTCATTCTTTAACTATCTCCCTCCACAAGTTCTGTCATGCCACGAGGAAACCCAAAAGACTTCGAAAATTAATATTCGTGTTGAAAAAAAAAAGTACTTCGTGACGAAAGATTGTGGGAGTCCGAGGAGTAGGCATCATGAGTGTTAAGCGGGAAAGGTGGGTCTTTGGGGCGTCTAATCCTCGCCAAGACACGAAATGAAAGGTGCGATGCTCCCAGTTTTTGTGATTGATTGGTGTCACTCTAGTCTCCGACTCAGAGGCTTCTTCAGTTCATGCAGAAGAACATTAATTTGGGGCATCCTGCAAAAATCGCCGCAACTTAAGATAGGTGACTCCCTGGAGCCGCGTAATGACGTATCCGTTAATGTAGCTTAAAC-TTTCAAAAAGCAAGACACTGAAAATGTCTAGATGG--CTTAT-CGCCCCATCAACA---CAAAGGTTTGGTCCTGGCCTTTCTATTAGTTCTTAGCAGCCTTACACATGCAAGCATCCGCATCCCAGTGAGAATGCCCTTCAAA-TCAT--AAAGACCAAGAGGAGCAGGCATCAAGCACACTA-TATTAGTAGCTCATAACGCCTTGCTTA-GCCACACCCCCACGGGAGACAGCAGTGACAAAAATTAGGCTATGAACGAAAGTTTGACCTAGCCATG-CTAATT--AGGGTTGGTAAATTTCGTGCCAGCCACCGCGGTCATACGATTGACCCAAGTTAATAGACACCCGGCGTAAAGAGTGTCGAGGAGTA----ACA-TAAAA-TAAAGTCAAATCTTAGTTAAGCTGTAAAAAGCCATAACTAA-ACCTAAGCTAAACCACGAAAGTAACTTTATCACAAACCGAGTACACGACAACTAAGACCCAAACTGGGATTAGATACCCCACTATGCCTAGTCGTAAACCTAAATAGTCCT-AAAACAAGACTATTCGCCAGAGTACTATCGGCAACAGCCCAAAACTCAAAGGACTTGGCGGTGCTTCATATCCTTCTAGAGGAGCCTGTTCTGTAAACGATAAACCACGATCAACCTCACCAACCCTTGCTACTTCAGTCTATATACCGCCATCTTCAGCAAACCCTAA--AAAGGAACGAAAGTAAGCACAACTATCACA-CATAAAAACGTTAGGTCAAGGTGTAACCTATGGGTTGGGAAGAAATGGGCTACATTTTCTATACAACA-AGAACACCCCTT-AAACTTACACGAAAGTCTTTATGAAACCTAAAGACTAAAGGAGGATTTAGCAGTAAATTAAGAATAGAATGCTTAATTGAATAAGGCCATGAA-GCACGCACACACCGCCCGTCACCCTCCTCAAGTACAAGCATACAAGAGGAGACAAGTCGTAACAAGGTAAGCATACCGGAAGGTGTGCTTGGATAAAACAAGATGTAGCTTAAAC--AAAGCATCTAGTTTACACCTAGAAGATTCCACAACTCGTGCACATCTTGAACTATACCTAGCCCACTACTATCATAGATTAATTAATTAAAACATTC-ACCACGCGTTTTAAAGTATAGGAGATAGAAATTTAATTGGCGCTATAGAGAAAGTACCGTAAGGGAAAGATGAAAGACCTA---ATTAAAGTAAAAAAAAGCAAAGCTTACCCCTTGTACCTTTTGCATAATGACTTAACTAGCA-ATAATTTAGCAAAGAGACCTTAAGTTAAAACACCCGAAACCAGACGAGCTACTTACAAGCAGTAACTA--GGACAAACTCATCTATGTGGCAAAATAGTGAGAAGACTTATAAGTAGAGGTGAAAAGCCTAACGAGCCTGGTGATAGCTGGTTGTCCAAAAAAGGAATTTCAGTTCAACATTAAACAATGCT--AA-GAACCC-CAT--CAAGTCTCAACGTATGTTTAACTGTTAGTCTAAAAAGGTACAGCTTTTTAGA-AACGGATACAACCTTTACTAGAGAGTA-ATATAAGAC-TTA--AACCATAGTTGGCCTAAAAGCAG-CCACCAATTAAGAAAGCGTTCAAGCTCAACAACAAAA-ATAAGTCTTAATCCCAAGA-ATAAATA-AA-CAACTCCTAGCCTAACTATTGGACTAATCTATTTAATTATAGAAGCAATACTGTTAATATGAGTAACAAGAAAG-ATTTTCTCCTCGCACAAGCTTACATCAGTAGCTGATAATATGCTGATAATTAACAGTTAATAAATA-CAACCCAACACTAAATTATTTATTAAACACACTGTTAACCCAACACAGGCGTGCAC-TAAGGAAAGATTAAAAAAAGTAAAAGGAACTCGGCAAACACAAACCCCGCCTGTTTGCATGCTGTCCAGAGGATCCCTGAATCAGGGCCTCGTTGTCCAATTAGCCGCCCGACGCTCTGGTTTAGAGGTAGTCAGACAGCTGCGACCGAGTAACAGGACCGGAGAAACGCACACGCTATATTGGCGGAGAGTCACTAAGCCAGCAGGCGCCCAC-----GCATAAGACGACCAGCGCACCACGAGGTCCTGACGCCTGAAGATTTAGATGTAAGGGAGATAAGCCGCGTCACACGAAATCTGATTGGAAGCCCTCCTCTTGACGAAAGGAGTCAAGACGTGGAACGGGGAATGAGGAAGGGCAGACGGTAACGCCATAAGCTTATGTTGTCCGGACAAGCGAAGTGCCTGAAACCCAATCAAATCGAATAGAACGCTGGTAGATGAAATCTACGAGCGAAACACCTTTTGAGAGCCAAGCTCGGCATCACGGAAATACCGGTAAATACGCCCGCGAAGCAAAGCCCAAATCCTCCGCGATCTCGTCTTGAGCGATCAATGAGAACTTTACCTTACTA----------AAGCACCATCCGATGAAGCGTTAGCATCCACCACAAATAGAGTCCTCTCCCAGACACGAGAGCGACAGCTCGCAAAAGGTACCAGGCCCCGAACACGCCGCGCCAGCCCCTGTCCCCGCTCCAGGGAGGTGGCGCAGCCTCGTTTCTGCCGGGGGCCCGGGGGACCCGCCCCTCCGCGCGAGACCGGTTGCTTTCCACATCCCCGCAATCCCTGCCCGTCGCAGGATGCCTTCGGCGCTCCTCGCGCGGGCAATCGCCACAGGGGCCCCGGACGTCCCCGTGTCGGCGCCGCGCGTCGGCTGTGCGCTCCCCCACGGCCCCCTCAGCCCGTCTAATTCGGCAGGGGGCTTCTCCCTGCCACACTTTAGGACCGGTATTGTGAGAGGGTGGGGTCCCCCATAATATGTCTAATAGCAGGAGCTCTTCACTAGAAAACCCTCATGCATCCCGAGCTAGTACCTCTCGCG-CGCGCGGTTTAGCGTCGAGA----GTGCACCTCCCAGGAGTCTTCATTTTCGGTTCTCTGAGA------CGATTTCCAGTAAAGTAAGTACGGATAACCAAACAATAATCTCTATGAATGTCCGCGAGACACGTAAATTTGGAAAAATGATGTGCGGAAGCGACCGCATCCGGAGCTTAGTCACCGATCCCGCACGGGCCATGATCGCACTGTTCTTCAAACTAACTACAAAACACTGACCTTGGCAAATCATCAAATACACCCGCTCAATGTAAGCGAGAAAAAGCTTGGTCAAAAACGCTTTGACCAGTTTCCGAACTCTTATTCGTACTCTACAAACAAAATACCACTAAATGAAAAACCTTGCAAGGTTCGGGAGGAGAAGGACTCGGTGCCGCTCAAGAAGATACCGTATTCAAAGATATAGCAAGCTGTTCACCACTGCTCAACCGAGTAGCCCTCAGGGCCACAGCCTCACATACATAGAAAGGGCCAATCATTGCGCGCGACCCAGACTCCCTAAACTTCCGCCAAGGATCAGCTTTTACATGGCCCGCACTGACTACCGCAAGACTATTGAACTCCCTCATGGGAGATATATTCGGCTCCCTCCACACAAAGTGTGGCCCCCACGCGTAGTGCCCAGAAACCGCTGACCAGTCAGGCCAGTCCCGTTGCCGGTGACACTGCCCGCCCATGGCGTACTGGGCGCATGCGCGACCGGCACGCTTAGCCTGAGCTTGCTACAGCCTCCCCGACTCCCCCCCCTTGTGCCGGTGCCCCTCCGCTCGGCCCAGCGCCGAGTCCACTCGCTCACATAGTCCAAGCTAGTCGAA--GGAAGGGGGCCGCCCCCTCCGGGAGGCGCTCCCGCCCGCCC--------CGGCAGGGAGCGCCCGCGACTGATCTCCACAGTTTCACCGAGGCTCCCTGCCGGAACCCCTAAGATATCAGATGGG------------"/>
    <sequence id="seq_Phocoena_sinus" taxon="Phocoena_sinus" totalcount="4" value="-----------------------------------------------------------------------------------------------------------------------------------------------------------------------------------------------------------------------------------------------------------------------------------------------------------------------------------------------------------------------------------------------------------------------------------------------------------------------------------------------------------------------------------------------------------------------------------------------------------------------------------------------------------------------------------------------------------------------------------------------------------------------------------------------------------------------------------------------------------------------------------------------------------------------------------------------------------------------------------------------------------------------------------------------------------------------------------------------------------------------------------------------------------------------------------------------------------------------------------------------------------------------------------------------------------------------------------------------------------------------------------------------------------------------------------------------------------------------------------------------------------------------------------------------------------------------------------------------------------------------------------------------------------------------------------------------------------------------------------------------------------------------------------------------------------------------------------------------------------------------------------------------------------------------------------------------------------------------------------------------------------------------------------------------------------------------------------------------------------------------------------------------------------------------------------------------------------------------------------------------------------------------------------------------------------------------------------------------------------------------------------------------------------------------------------------------------------------------------------------------------------------------------------------------------------------------------------------------------------------------------------------------------------------------------------------------------------------------------------------------------------------------------------------------------------------------------------------------------------------------------------------------------------------------------------------------------------------------------------------------------------------------------------------------------------------------------------------------------------------------------------------------------------------------------------------------------------------------------------------------------------------------------------------------------------------------------------------------------------------------------------------------------------------------------------------------------------------------------------------------------------------------------------------------------------------------------------------------------------------------------------------------------------------------------------------------------------------------------------------------------------------------------------------------------------------------------------------------------------------------------------------------------------------------------------------------------------------------------------------------------------------------------------------------------------------------------------------------------------------------------------------------------------------------------------------------------------------------------------------------------------------------------------------------------------------------------------------------------------------------------------------------------------------------------------------------------------------------------------------------------------------------------------------------------------------------------------------------------------------------------------------------------------------------------------------------------------------------------------------------------------------------------------------------------------------------------------------------------------------------------------------------------------------------------------------------------------------------------------------------------------------------------------------------------------------------------------------------------------------------------------------------------------------------------------------------------------------------------------------------------------------------------------------------------------------------------------------------------------------------------------------------------------------------------------------------------------------------------------------------------------------------------------------------------------------------------------------------------------------------------------------------------------------------------------------------------------------------------------------------------------------------------------------------------------------------------------------------------------------------------------------------------------------------------------------------------------------------------------------------------------------------------------------------------------------------------------------------------------------------------------------------------------------------------------------------------------------------------------------------------------------------------------------------------------------------------------------------------------------------------------------------------------------------------------------------------------------------------------------------------------------------------------------------------------------------------------------------------------------------------------------------------------------------------------------------------------------------------------------------------------------------------------------------------------------------------------------------------------------------------------------------------------------------------------------------------------------------------------------------------------------------------------------------------------------------------------------------------------------------------------------------------------------------------------------------------------------------------------------------------------------------------------------------------------------------------------------------------------------------------------------------------------------------------------------------------------------------------------------------------------------------------------------------------------------------------------------------------------------------------------------------------------------------------------------------------------------------------------------------------------------------------------------------------------------------------------------------------------------------------------------------------------------------------------------------------------------------------------------------------------------------------------------------------------------------------------------------------------------------------------------------------------------------------------------------------------------------------------------------------------------------------------------------------------------------------------------------------------------------------------------------------------------------------------------------------------------------------------------------------------------------------------------------------------------------------------------------------------------------------------------------------------------------------------------------------------------------------------------------------------------------------------------------------------------------------------------------------------------------------------------------------------------------------------------------------------------------------------------------------------------------------------------------------------------------------------------------------------------------------"/>
    <sequence id="seq_Phocoena_spinipinnis" taxon="Phocoena_spinipinnis" totalcount="4" value="--------------------------------------------------------------------------------------------------------------------------------------------------------------------------------------------------------------------------------------------------------------------------------------------------------------------------------------------------------------------------------------------------------------------------------------------------------------------------------------------------------------------------------------------------------------------------------------------------------------------------------------------------------------------------------------------------------------------------------------------------------------------------------------------------------------------------------------------------------------------------------------------------------------------------------------------------------------------------------------------------------------------------------------------------------------------------------------------------------------------------------------------------------------------------------------------------------------------------------------------------------------------------------------------------------------------------------------------------------------------------------------------------------------------------------------------------------------------------------------------------------------------------------------------------------------------------------------------------------------------------------------------------------------------------------------------------------------------------------------------------------------------------------------------------------------------------------------------------------------------------------------------------------------------------------------------------------------------------------------------------------------------------------------------------------------------------------------------------------------------------------------------------------------------------------------------------------------------------------------------------------------------------------------------------------------------------------------------------------------------------------------------------------------------------------------------------------------------------------------------------------------------------------------------------------------------------------------------------------------------------------------------------------------------------------------------------------------------------------------------------------------------------------------------------------------------------------------------------------------------------------------------------------------------------------------------------------------------------------------------------------------------------------------------------------------------------------------------------------------------------------------------------------------------------------------------------------------------------------------------------------------------------------------------------------------------------------------------------------------------------------------------------------------------------------------------------------------------------------------------------------------------------------------------------------------------------------------------------------------------------------------------------------------------------------------------------------------------------------------------------------------------------------------------------------------------------------------------------------------------------------------------------------------------------------------------------------------------------------------------------------------------------------------------------------------------------------------------------------------------------------------------------------------------------------------------------------------------------------------------------------------------------------------------------------------------------------------------------------------------------------------------------------------------------------------------------------------------------------------------------------------------------------------------------------------------------------------------------------------------------------------------------------------------------------------------------------------------------------------------------------------------------------------------------------------------------------------------------------------------------------------------------------------------------------------------------------------------------------------------------------------------------------------------------------------------------------------------------------------------------------------------------------------------------------------------------------------------------------------------------------------------------------------------------------------------------------------------------------------------------------------------------------------------------------------------------------------------------------------------------------------------------------------------------------------------------------------------------TCGTAAACCTAAATAGTCCT-AAAACAAGACTATTCGCCAGAGTACTATCGGCAACAGCCCAAAACTCAAAGGACTTGGCGGTGCTTCATATCCTTCTAGAGGAGCCTGTTCTGTAAACGATAAACCACGATCAACCTCACCAACCCTTGCTACTTCAGTCTATATACCGCCATCTTCAGCAAACCCTAA--AAAGGAACGAAAGTAAGCATAACTATCACG-CATAAAAACGTTAGGTCAAGGTGTAACCCATGGGTTGGGAAGAAATGGGCTACATTTTCTA--CAACA-AGAACATCCCCTTAAACTCACACGAAAGTTTTTATGAAACCTAAAGACTAAAGGAGGATTTAGCAGTAAATTAAGAATAGAATGCTTAATTGAATAAGGCCA-----------------------------------------------------------------------------------------------------------------------------------------------------------------------------------------------------------------------------------------------------------------------------------------------------------------------------------------------------------------------------------------------------------------------------------------------------------------------------------------------------------------------------------------------------------------------------------------------------------------------------------------------------------------------------------------------------------------------------------------------------------------------------------------------------------------------------------------------------------------------------------------------------------------------------------------------------------------------------------------------------------------------------------------------------------------------------------------------------------------------------------------------------------------------------------------------------------------------------------------------------------------------------------------------------------------------------------------------------------------------------------------------------------------------------------------------------------------------------------------------------------------------------------------------------------------------------------------------------------------------------------------------------------------------------------------------------------------------------------------------------------------------------------------------------------------------------------------------------------------------------------------------------------------------------------------------------------------------------------------------------------------------------------------------------------------------------------------------------------------------------------------------------------------------------------------------------------------------------------------------------------------------------------------------------------------------------------------------------------------------------------------------------------------------------------------------------------------------------------------------------------------------------------------------------------------------------------------------------------------------------------------------------------------------------------------------------------------------------------------------------------------------------------------------------------------------------------------------------------------------------------------------------------------------------------------------------------------------------------------------------------------------------------------------------------------------------------------------------------------"/>
    <sequence id="seq_Phocoenoides_dalli" taxon="Phocoenoides_dalli" totalcount="4" value="--------------------------------------------------------------------------------------------------------------------------------------------------------------------------------------------------------------------------------------------------------------------------------------------------------------------------------------------------------------------------------------------------------------------------------------------------------------------------------------------------------------------------------------------------------------------------------------------------------------------------------------------------------------------------------------------------------------------------------------------------------------------------------------------------------------------------------------------------------------------------------------------------------------------------------------------------------------------------------------------------------------------------------------------------------------------------------------------------------------------------------------------------------------------------------------------------------------------------------------------------------------------------------------------------------------------------------------------------------------------------------------------------------------------------------------------------------------------------------------------------------------------------------------------------------------------------------------------------------------------------------------------------------------------------------------------------------------------------------------------------------------------------------------------------------------------------------------------------------------------------------------------------------------------------------------------------------------------------------------------------------------------------------------------------------------------------------------------------------------------------------------------------------------------------------------------------------------------------------------------------------------------------------------------------------------------------------------------------------------------------------------------------------------------------------------------------------------------------------------------------------------------------------------------------------------------------------------------------------------------------------------------------------------------------------------------------------------------------------------------------------------------------------------------------------------------------------------------------------------------------------------------------------------------------------------------------------------------------------------------------------------------------------------------------------------------------------------------------------------------------------------------------------------------------------------------------------------------------------------------------------------------------------------------------------------------------------------------------------------------------------------------------------------------------------------------------------------------------------------------------------------------------------------------------------------------------------------------------------------------------------------------------------------------------------------------------------------------------------------------------------------------------------------------------------------------------------------------------------------------------------------------------------------------------------------------------------------------------------------------------------------------------------------------------------------------------------------------------------------------------------------------------------------------------------------------------------------------------------------------------------------------------------------------------------------------------------------------------------------------------------------------------------------------------------------------------------------------------------------------------------------------------------------------------------------------------------------------------------------------------------------------------------------------------------------------------------------------------------------------------------------------------------------------------------------------------------------------------------------------------------------------------------------------------------------------------------------------------------------------------------------------------------------------------------------------------------------------------------------------------------------------------------------------------------------------------------------------------------------------------------------------------------------------------------------------------------------------------------------------------------------------------------------------------------------------------------------------------------------------------------------------------------------------------------------------------------------------------------------------------------------------------------------------------------------------------------------------------------------------------------------------------------------------------------------------------------------------------------------------------------------------------------------------------------------------------------------------------------------------------------------------------------------------------------------------------------------------------------------------------------------------------------------------------------------------------------------------------------------------------------------------------------------------------------------------------------------------------------------------------------------------------------------------------------------------------------------------------------------------------------------------------------------------------------------------------------------------------------------------------------------------------------------------------------------------------------------------------------------------------------------------------------------------------------------------------------------------------------------------------------------------------------------------------------------------------------------------------------------------------------------------------------------------------------------------------------------------------------------------------------------------------------------------------------------------------------------------------------------------------------------------------------------------------------------------------------------------------------------------------------------------------------------------------------------------------------------------------------------------------------------------------------------------------------------------------------------------------------------------------------------------------------------------------------------------------------------GGCCCCGAACACGCCGCGCCGGCCCCTGTCCCCGCTCCAGGGAGGTGGCGCAGCCTCGTTTCTGCCGGGGGCCCGGGGGACCCGCCCCTCCGCGCGGGACCGGTTGCTTTCCACATCCCCGCAATCCCTGCCCGTCGCAGGATGCCTTCGGCGCTCCTCGCGCGGGCAATCGCCACAGGGGCCCCGGACGTCCCCGTGTCGGCGCCGCGCGTCGGCTGTGCGCTCCCCCACGGCCCCCTCAGCCCGTCTAATTCGGCAGGGGGCTTCTCCCTGCCACACTTTAGGACCGGTATTGTGAGAGGGTGGGGTCCCCCATAATATGTCTAATAGCAGGAGCTCTTCACTAGAAAACCCCCATGCATCCCGAGCTAGTACCTCTCGCG-CGCGCGGTTTAGCGTCGAGA----GTGCACCTCCCAGGAGTCTT-------------------------CGATTTCCAGTAAAGTAAGTACGGATAACCAAACAATAATCTCTATGAATGTCCGCGAGACACGTAAATTTGGAAAAATGATGTGCGGAAGCGACCGCATCCGGAGCTTAGTCACCGATCCCGCACGGGCCATGATCGCACTGTTCTTCAAACTAACTACAAAACACTGACCTTGGCAAATCATCAAATACACCCGCTCAATGTAAGCGAGAAAAAGCTTGGTCAAAAACGCTTTGACCAGTTTCCGAACTCTTATTCGTACTCTACAAACAAAATACCACTAAATGAAAAACCTTGCAAGGTTCGGGAGGAGAAGGACTCGGTGCCGCTCAAGAAGATACCGTATTCAAAGATATAGCAAGCTGTTCACCACTGCTCAACCGAGTAGCCCTCAGGGCCACAGCCTCACATACATAGAAAGGGCCAATCATTGCGCGCGACCCAGACTCCCTAAACTTCCGCCAAGGATCAGCTTTTACATGGCCCGCACTGACTACCGCAAGACTATTGAACTCCCTCATGGGAGATATATTCGGCTCCCTCCACACAAAGTGTGGCCCCCACGCGTAGTGCCCAGAAACCGCTGACCAGTCAGGCCAGTCCCGTTGCCGGTGACACTGCCCGCCCATGGCGTACTGGGCGCATGCGCGACCGGCACGCTTAGCCTGAGCTTGCTACAGCCTCCCCGACTCCCCCCCCTTGTGCCGGTGCCCCTCCGCTCGGCCCAGCGCCGAGTCCACTCGCTCACATAGTCCAAGCTAGTCGAA--GGAAGGGGGCCGCCCCCTCCGGGAGGCGCTCCCGCCCGCCC--------CGGCAGGGAGCGCCCGCGACTGATCTCCACAGTTTCACCG------------------------------------------------"/>
    <sequence id="seq_Physeter_catodon" taxon="Physeter_catodon" totalcount="4" value="------------------------------------------------------------------------------------------------------------------------------------------------------------------------------------------------------------------------------------------------------------------------------------------------------------------------------------------------------------------------------------------------------------------------------------------------------------------------------------------------------------------------------------------------------------------------------------------------------------------------------------------------------------------------------------------------------------------------------------------------------------------------------------------------------------------------------------------------------------------------------------------------------------------------------------------------------------------------------------------------------------------------------------------------------------------------------------------------------------------------------------------------------------------------------------------------------------------------------------------------------------------------------------------------------------------------------------------------------------------------------------------GTGAGTTCCCTGCAATGTTGCTTTGTTCCATACTTC?TCTT---CTGTTTT?CCCACCCTTCTCTTCCTCCTCTTTTTTTC-TC-ACTTTTAATTCAATTATCTAATAATCCTCTTATCTGCTCATCTGTTTACTCTC--ATTACATTTATTCACCTATCTCTCCTTTCTCCCA-T-GTCTGATCATTTTT---TGGAACTCTT--AATCTTATCAGGATACTCTGTGGTTG--GCC-GTATTTGGAGATTGGCTGGAGAGCCTTTTCCTGTCTGGGAATACAGGTCCTCATTTATGCTATATGTGGACATCCCTGTGATATCTCTTTTTCATCTTTCTTTCA-GTAAGTGACCACTTTT-ACCATGTTCCTGTGTTTTTTTGGAGCCTACTCCTGGGATAGTCTCCTTTTTTGGCATCC-AAGCGCACCTCTAACTTCACTGCCTTGGACTCCACATCAACTGTGGGACTTCAATGGATAGTACTGAGTAAGAGGCTGTTAGAATTTTTCATTATCACCAAATCCTCAGACAGTCCCTTAAAGTTCACGGGTAGATGATATGAGCTGTTTGGGGATCTTGAAGTCTAATACCCTGCATTTTCA-GAGTAAGTCAGTTGATGAAGTTGATAATTCTTCTAGAGATGCACCC-AGAGAAGCGAAGGGAGTCCTTACCTAGGGGGAGGTGTTATTGTACTGGATTTCTCA-TATAGAAAGGCAACAG-CATAAGCCTCTAGATCAGAGAAGGACCAGGCAAGAGGGAAACTCATTACCTTTCTGGGTAATTCTTAGCTCTCTCATTTTT-CCCCCTGTAACTCCTGCCAGGAAGTGAAGAAACAAGGATGATGATTAGCATGAATTCAGTATCCTGTGTGTTCTAATGGCTAACAGGTTCAGGTTGTCTTTAAGCTTTGTGTTTAAGATAATACTCACTTACATTCGTAACGATAAACAAT-TCGTTAGTATCTCTGCTGCACCTTCATCCTTTGAATTAAG----GGGATAATAAAATAGCTTTATAATGGCAACGTTTGTATTT----TAAAGCAGGTGTT--AGCACCTTCAGCCGTTTT-GATTACATGTAAACAAAGCAGAAAGCAGAGCGTTACAATCGTATTAAGTAGTTTCCCTTGAGAATAGGTAGGTTGGTTGGGCGGGCTTTGGCTGAGGGCC-CGGGGCGGTATTGAGGGGAGGTGCTGGGGGCGGAGAAGTACATATTTCACTGCAAAAGCTATAGTCAGTCA----GTCCCTGGTAGAAATAACCCTTGAATAGCAAGATAATTTTCGTAACGCTTACACCTTCGAATTTTGCTTCCTCACCCTCTTTAAACGGTGCAATCATACGCTTCTGCCGCTACGCAGACCTGCGGACGTCCCCTTTTACTATAGCTCAGGGCCCGAACTTTCTCACGTTTATTTTCGATGCTGATTTCCTTACTCTCGCTATCAAAGGCCCTATTCATCTCAATTTTACTATTATTTCACCTGTGACTTAATTTCAAAATAAGCCACATAAACTTGTTTAACATATAAAGAATTAGGACATTACAATATGACTGAACCTTTGTTTATGACTGCTTGAAAGAATACTAACTAGTAAGAAAGCATCTTAACAACACTGAAACTGCTTGAGTTCAAAGGCCATCTGTTTTTCCTATTAGTGGAAATATTTTTATATCTAATTTTAGTTGTTCCCGAGATTGGCCATTAGATAGGTGTTCGTATATGTTAGTAGTCCGGTAATCGTCAGCAGAGACAATAGAATTCTCACTCTTTATTTTAAATACTGTAACTCAAAA-CT--ATAGTGCTTTGAGAAACACTCACGGATTTATGGTATGGGGAAAAAA-TGTCACACTTTGATGGAAGTCTTCCTAACTCCTAAACCACTCCCTTGTAGACGGTCTGTTGCTTGGTCTTTTCAGCTACTTTGCAGGTCTTCTTCGTAAACTGCAGATAATTAGTGAATACATATGTACATTCTGTCTTCTTTGACAGTTTATATTGGGTCCTCCTCCTGTTGTGGAAAAACCGGTTTTGCTGCCATTTGCAACTCAATCCCTTCAGTCCACACAAACTCTGCATGCTTCGACCTCTATTTTGAACCGATTATAACGTCTATCGGGTAAAAATAAATCTTTAATTAGCTCCTATGGGACTCACGGTTTCGCGTCTTTTCCGAAAATTTTCTTTTACCAATGGCAAGGACCACTGCGTCTGCGGTCGCCCGGAAGTAAAGCTGGCACAAGCTTACCCTACGAGACGCGCCTTCGCGCTTTCGTGCCTTCGAGCTTT--------ACGTGCTTTCCCTGG-GCTGGACCGGTGAATTATGGGAGCTCCCGGGTCGCGCTATTCTCTGCTCTTACGCTCCCGACCGAGTGTCCGCCTGTCCCCCACGGCACTCCCCGGACCTGGCCGGGGTGGGAGCCCGCGAACGTTCAAGATGCCCCCTTGCCCCT---------ATGTAAAGCAATGCAATGATCTGTCTTTGTGCACTGAGGAATGGCTTGAAAACGCCAACCGGGGGGTGAAACGGGGAGCGTACCGGCAGGAGCCGGGGAACGTACCCCCAGGGGGGGGTGGGCACCCAGGGGGGTGGGCACCCAGGGGGGTGGGCACCCAGGGGGGTGGGCACCCAGGGG----------------GGGGTGGGCACCCAGGGGGGACCAAACATG--AACCAGAACCAAACAAATAACAGTGCGGGCGCGCGCGGGCGTGTGGGGCTGGGGTAATCTGGAGGCATAGAGCCCTATCATTGGAGGATAGAGACGTATACGGAAAATTACGTACCAACAGTTATAAGCCGTGACATAAAAACAAAAGTTGTCAGATGGTAAATACGTAACACAACGTACACACACACAAGGGAAATTACGAACGAATAAATATGACGGTGTGACAATTGATACCATACAAGGATACAGCTATACAAGGGGCAGGTATCTTTTCTCCCCCGTACCTCTATTCT-----------------------------------------------------------------------------------------------------------------------------------------------------------------------------------------------------------------------------------------------------------------------------------------------------------------------------------------------------------------------------------------------------------------------------------------------------------------------------------------------------------GTTAGTGTAG-TTAAGTTTTTAATAAAGCAAGACACTGAAGATGTCTAGACGGA-CCCGCTAGTCCCACCAACA---CAAAGGTTTGGTCCCAGCCTTCCTATTAGCTCCCAACAGATTTACACATGCAAGCATCTACATCCCAGTGAAAATGCCCTCCAAG-TCAC--AAAGATCAAAAGGAGCTGGTATCAAGCACGCTT-CACTAGCAGCTCACAACACCTTGCTTA-GCCACACCCCCACGGGACACAGCAGTGATAAAAATTAAGCCATGAACGAAAGTTTGACTAAGTCATGGTTGATT--AGGGTTGGTAAATTTCGTGCCAGCCACCGCGGTCATACGATTGACCCAAGCTAATAGGCATACGGCGTAAGGAGTGTTAAAGAGTT----ATA-CAAAA-TAAAGTCAAGCCTTGACTAAACCGTAAAAAGCCATAGTTAA-AATTAAGCTAAACCACGAAAGTGACTTTGGTACAATCT-ACTGCACGACAACTAAGACCCAAACTGGGATTAGATACCCCACTATGCTTAGCCGTAAACCCAGGTAGTCAT-AAAACAAGACTATTCGCCAGAGTACTACTAGCAACAGCCTAAAACTCAAAGGACTTGGCGGTGCTTCATACCCCCCTAGAGGAGCCTGTTCTATAACCGATAAACCCCGATCAACCTCACCAACCCTTGCTACTTCAGTCTATATACCGCCATCTTCAGCAAACCCTAA--AAAGGAATGAAAGTAAGCATAACTATCCTA-CGTAAAAACGTTAGGTCAAGGTGTAACCCATGGGATGGGAAGAAATGGGCTACATTTTCTA--CACCATAGAACACCCT---ATACCC-CACGAAAGTTTTTATGAAACCTAAAAACCAAAGGAGGATTTAGCAGTAAATTAAGAACAGAGTGCTTAATTGAATAAGGCCATGAA-GCACGCACACACCGCCCGTCACCCTCCTCAAGTACGCCCCCACAAGAGGAGACAAGTCGTAACAAGGTAAGCATACTGGAAGGTGTGCTTGGATAAAACAAGACATAGCTTAAAT--AAAGCATCTAGTTTACACCTAGAAGATTCCACAGCTCGTGTATATCTTGAACTAGATCTAGCCCACCCCAATCACAGACAAATCAAATAAAGCATTC-ACCACCCA-TTCAAAGTATAGGAGATAGAAATCCAAATGGCGCTATAGAGAAAGTACCGTAAGGGAAAGATGAAAGATAT---CCTAAAAGTAAAAAAAAGCAAAGCTTACCCCTTGTACCTTTTGCATAATGAATTAACTAGTA-GTAACTTAGCAAAGAGACCTTTAGTTAAACTACCCGAAACCAGACGAGCTACTTACGAACAGTACCTA--GAACGAACTCATCTATGTGGCAAAATAGTGAGAAGATTTGTAAGTAGAGGTGAAAAGCCTAACGAGCCTGGTGATAGCTGGTTGTCCAAGAAAAGAATCTCAGTTCAACATTAAACAGTACC--AA-GAACCC-CCT--GAAGTTCCAATGTATGTTTAACTGTTAGTCTAAAAAGGTACAGCTTTTTAGA-AATGGGTACAACCTTAACTAGAGAGTA-AAACAGACACACACATGCCATAGTTGGCTTAAAAGCAG-CCATCAATTAAGAAAGCGTTCAAGCTCAACAATAAAA-CTGTGTTATAATCCCAACA-ATAA-CA-AATCAACTCCTAGTATAATTATTGGACTAATCTATATAATTATAGAAGCAATACTGTTAACATGAGTAACAAGAAAACTTTTTCTCCTCGCACAAGCTTACATCAGTAACTGATACTACACTGATAGTTAACAGCCAATAAATA-AAACCCAACGCCAAGCCATTTATTAAGCCCACTGTTAACCCAACACAGGCGTGCAC-CAAGGAAAGATTAAAAAAAGTAAAAGGAACTCGGCAAACACAAACCTCGCCTGTTTGCATGCTGTCCAGAGAATCCCTGACTCAGGGCTTCATTGTCTAATTAGCCGCCCGACGCTCTGGTTTAGAGGTGGTCAGACAGCTGCGACCGAGTAACAGGACCGGAGAAACGCACACGCTATCTTGGCGGAGAGTCACTAAGCCAGCAGGGGCCCACGCTCCGCATAAGACGACCAGCGCACCACGAGGTCCCGACGCCTGAAGATTTAGATGTAAGGGAGATAAGCCGCGTCACACGAAATCTGATTGGAAGCCCTCCTCTTGACGAAAGGAGTCAAGACGTGGAACGGGGAAGGAGGAAGGGCAGACGGTAACGCCATAAGCTTATGTTGTCCGGACAAGCGAAGTGCCTGAAACCCAATCAAATCGAATAGAACGCTGGTAGATGAAATCTACGAGCGAAACACCTTTTGAGAGCCAAGCTCGGCATCACGGAAATACCGGTAAATACACCCGCGAACCAAAGCCCAGATCCTCCGCGATCTCGTCTTGAGCGACCAATGAGAACTTTACCTTACTAAAGAGGTGGCAAGCACCGTCCGATGAAGCATTAGCATCCACCACAAATAGAGTCCTCTCCCAGACACGAGAGTGACATCTCGCAAAAGGTACCAGGCCCCGAACACGCCGCGCCGGCCCCCGTCCCCGCTCCAGGGAGGTGGCGCAGCCTCGTTTCTGCCGGGGGCCCGGGGGACCCGCCCCTCCGCGCGGGACCGGTCGCTTTCCACACCCCCGCAATCCCTGCCCGTCGCAGGATGCCTTCGGCGCTTCTCCTGCGGGCAATCGCCACCGGGGCCCAGGACGTCCCCGTGTCGGCACCGCGCGTCGGCTGTGCGCTCCCCCACGGCCCCCTCAGCCCGTCTAATTCGGCAGGGGGCTTCTCCCTGCCACACTTTAGGACCGGTATTGTGAGAGGGTGGGGTCCCCCATAATATGTCTAATAGCAGGAGCTCTTCACTAAAAAACCCCCATGCATCCCGAGCTAGTACCTCTCGCG-CGCGCAGTTCAGCATCGAGA--GAGTGCACCTCCCAGGAGTCTTCATTTTCGGTTCTCTGAGAGGATAGAGATTTCCAGTAAAGTAAGTACGGATAACCAAACAATAATCTCTATGAGTGTCCGCGAGACACGTAAATTTGGAAAAATGATGTGCGGAAGCGACCGCATCCGGAGCTTAGTCACCGATCCCGCACGGGCCATGATCGCACTGTTCTTCAAACTAACTACAAAACACTGACCTTGGCAAATCATCAAATACACCCGCTCAATGTAAGCGAGAAAAAGCTTGGTCAAAAACGCTTTGACCAGTTTCCGAACTCTTATTCGTACTCTACAAACAAAATACCACTAAATGAAAAACCTTGCAAGGTTCGGGAGGAGAAGGACTCGGTGCAGCTCAAGAAGATACCGTATTCAAAGATATAGCAAGCTGTTCACCACTTCTCAACCGAGTAGCCCTCAGGGCCACAGCCTCACATACATAGAAAGGGCCAATCATTGCGCGCGACCCAGACTCCCTAAACTTCCGCCAAGGATCAGCTTTTACATGGTCCGCACTGACTACCGCAAGACTACTGAACTCCCTCATGGGAGATATATTCGGCTCCCTCCACACAAAGTGTGGCCCCCACGCGTAGTGCCCAGAAACCGCTGACCAGTCAGGCCAGTCCCGGTGCCGGTGACACTGCCCGCCCATGGCGTACTGGGCGCATGCGCGACCGGCACGCTTAGCCTGAGCTTGCTACAGCATCCCCGACTCCCCCCCCTTGTGCCGGTGCCCCTCCGCTCGGCCCAGCGCCGAGCCCACTCGCTCACATAGTCCAAGCTAGTCGAA--GGAAGGGGGCCGCCCCCTCCGGGAGGCGCTCCCGCCCGCCC----GCCCCGGCAGGGAGCGCCCGCGACTGATCTCCACAGTTTCACCGAGGCTCCCTGCCGGAACCCCTGAGATATCAGATGGGCTTCAGACGGCT"/>
    <sequence id="seq_Platanista_gangetica" taxon="Platanista_gangetica" totalcount="4" value="------------------------------------------------------------------------------------------------------------------------------------------------------------------------------------------------------------------------------------------------------------------------------------------------------------------------------------------------------------------------------------------------------------------------------------------------------------------------------------------------------------------------------------------------------------------------------------------------------------------------------------------------------------------------------------------------------------------------------------------------------------------------------------------------------------------------------------------------------------------------------------------------------------------------------------------------------------------------------------------------------------------------------------------------------------------------------------------------------------------------------------------------------------------------------------------------------------------------------------------------------------------------------------------------------------------------------------------------------------------------------------------GTGAGTTCCCTGCTATCTTGCTTTGTTCCATACTTCATCTTCTTCTGTCTTGCCCACGCTTCTCTTCCTCCTCTTTTTTTC-TCTACTTTTAATTCAATTATCTAATAATCCTCTTATCTGCTCATCTGTTTACTCTCTTGTTACATTTATTCACCTATCTCTCCTTTTTCCCA-TTGTCTGATCGTTTTT--TTGGAACTCTT--AATCTTATCAAGATACCCTGTGGTTG--GCC-GTATTTGGAGATTGGCTGGAGAGCCTTTTTCTGTTTGGGAATACAGGTCCTCATTTATGCTATATGTGGACATCCCTGTGATATCTCTTTTTCATCTTTCTTTCA-GTGAGTGACCACTTTT-ACCATGTTCCTCTGTGTTTTTGGATCCTACTCCTGGGATAATCTCCTTTATTGGTGTC--AAGCGCACCTCTAACTTCACTGCCTTGGACGCCACATCAACTGTGGGACTTCAATTGATAGTACTGAGTAAGAGGCTGTTAGAATTTTTCATTATCACCAAATCCCCAGACAGTCCCTTAAAGTTCACGGGTAGATGATCTGAGCTGTTTGGGGATCTTGAAGTCTAATACCCTGCATTTTCA-GAGTAAGTCAGTTGATGAAGTTGATAATTCTTCTAGAGAGGCCCCC-AGAGAAGCGAAGGGAGTCCTTACCTAGGGGGAGGCATTATTGTATTGGATTTCTCA-TATAGAAAGGCAACAGGCATAAGCCTCTAGATCAGAGAAGGACCAGGCAAGAGGGAAACTCATTACCTTTCTGGGTAATACTTAGCTCTCTCATTTTT-CCCTCTGTAACTCCTGCCAG------------------------------------------------------------------------------------------------------------------------------------------------------------------------------------------------------------------------------------------------------------------------------------------------------------------------------------------------------------------------------------------------------------------------------------------------------------------------------------------------------------------------------------------------------------------------------------------------------------------------------------------------------------------------------------------------------------------------------------------------------------------------------------------------------------------------------------------------------------------------------------------------------------------------------------------------------------------------------------------------------------------------------------------------------------------------------------------------------------------------------------------------------------------------------------------------------------------------------------------------------------------------------------------------------------------------------------------------------------------------------------------------------------------------------------------------------------------------------------------------------------------------------------------------------------------------------------------------------------------------------------------------------------------------------------------------------------------------------------------------------------------------------------------------------------------------------------------------------------------------------------------------------------------------------------------------------------------------------------------------------------------------------------------------------------------------------------------------------------------------------------------------------------------------------------------------------------------------------------------------------------------------------------------------------------------------------------------------------------------------------------------------------------------------------------------------------------------------------------------------------------------------------------------------------------------------------------------------------------------------------------------------------------------------------------------------------------------------------------------------------------------------------------------------------------------------------------------------------------------------------------------------------------------------------------------------------------------------------------------------------------------------------------------------------------------------------------------------------------------------------------------------------------------------------------------------------------------------------------------------------------------------------------------------------------------------------------------------------------------------------TCGCCAGAGTACTACTAGCAACAGCTTAAAACTCAAAGGACTTGGCGGTGCTTCATATCCCTCTAGAGGAGCCTGTTCTATAATCGATAAACCCCGATCAACCTCACCAACCCTTGCTACTTCAGTCTATATACCGCCATCTTCAGCAAACCCCAGT-AAGGGAACGACAGTAAGCACAACTACTTTA-CGTAAAAACGTTAGGTCAAGGTGTAACCTATGGGATGGGAAGAAATGGGCTACATTTTCTA--CACTA-AGAATACCCTTT-ATACCTAAACGAAAGTTTTTATGAAATATAAAAACCAAAGGAGGATTTAGCAGTAAATTAAGAATA?AGCGCTTAATTGAATAAGGCCATGAA-GCACGCACACACCG?CCGTCA---------------------------------------------------------------------------------------------------------------------------------------------------------------------------------------------------------------------------------------------------------------------------------------------------------------------------------------------------------------------------------------------------------------------------------------------------------------------------------------------------------------------------------------------------------------------------------------------------------------------------------------------------------------------------------------------------------------------------------------------------------------------------------------------------------------------------------------------------------------------------------------------------------------------------------------------------------------------------------------------------------------------------------------------------------------------------------------------------------------------------------------------------------------------------------------------------------------------------------------------------------------------------------------------------------------------------------------------------------------------------------------------------------------------------------------------------------------------------------------------------------------------------------------------------------------------------------------------------------------------------------------------------------------------------------------------------------------------------------------------------------------------------------------------------------------------------------------------------------------------------------------------------------------------------------------------------------------------------------------------------------------------------------------------------------------------------------------------------------------------------------------------------------------------------------------------------------------------------------------------------------------------------------------------------------------------------------------------------------------------------------------------------------------------------------------------------------------------------------------------------------------------------------------------------------------------------------------------------------------------------------------------------------------------------------------------------------------------------------------------------------------------------------------------------------------------------------------------------------------------------------------------------------------------------------------------------------------------------------------------------------------------------------------------------------------------------------------"/>
    <sequence id="seq_Platanista_minor" taxon="Platanista_minor" totalcount="4" value="--------------------------------------------------------------------------------------------------------------------------------------------------------------------------------------------------------------------------------------------------------------------------------------------------------------------------------------------------------------------------------------------------------------------------------------------------------------------------------------------------------------------------------------------------------------------------------------------------------------------------------------------------------------------------------------------------------------------------------------------------------------------------------------------------------------------------------------------------------------------------------------------------------------------------------------------------------------------------------------------------------------------------------------------------------------------------------------------------------------------------------------------------------------------------------------------------------------------------------------------------------------------------------------------------------------------------------------------------------------------------------------------------------------------------------------------------------------------------------------------------------------------------------------------------------------------------------------------------------------------------------------------------------------------------------------------------------------------------------------------------------------------------------------------------------------------------------------------------------------------------------------------------------------------------------------------------------------------------------------------------------------------------------------------------------------------------------------------------------------------------------------------------------------------------------------------------------------------------------------------------------------------------------------------------------------------------------------------------------------------------------------------------------------------------------------------------------------------------------------------------------------------------------------------------------------------------------------------------------------------------------------------------------------------------------------------------------------------------------------------------------------------------------------------------------------------------------------------------------------------------------------------------------------------------------------------------------------------------------------------------------------------------------------------------------------------------------------------------------------------------------------------------------------------------------------------------------------------------------------------------------------------------------------------------------------------------------------------------------------------------------------------------------------------------------------------------------------------------------------------------------------------------------------------------------------------------------------------------------------------------------------------------------------------------------------------------------------------------------------------------------------------------------------------------------------------------------------------------------------------------------------------------------------------------------------------------------------------------------------------------------------------------------------------------------------------------------------------------------------------------------------------------------------------------------------------------------------------------------------------------------------------------------------------------------------------------------------------------------------------------------------------------------------------------------------------------------------------------------------------------------------------------------------------------------------------------------------------------------------------------------------------------------------------------------------------------------------------------------------------------------------------------------------------------------------------------------------------------------------------------------------------------------------------------------------------------------------------------------------------------------------------------------------GCTAACGTAGCTTAAACATCTCAAAAAGCAAGACACTGAAAATGTCTAGATGGA-CTTACTAGTCCCGTTAACA---TAAAGGTTTGGTCCCAGCCTTTCTATTAGTTCTTAACAGACTTACACATGCAAGAATCCACGCTCCGGTGAGAATGCCCTCTAAA-TCAT--AAGGATTAAAAGGAGCAGGTATCAAGCACGCTA-TAT-AGCAGCTCACAACACCTTGCTTA-GCCACACCT--ACGGGATACAGCAGTGATAAAAATTAAGCCATGAACGAAAGTTCGACTAAGTCATG-TTAAC--AAGAGTCGGTAAACTTCGTGCCAGCCACCGCGGTCATACGATTGACCCAAATTAATAGAGACACGGCGTAAAGAGTGTCAAGAAACT----GCC-CAAAAATAAAGTCAAATCTTAATTAAGCGGTAAAATGCCATAATTAA-AACTAAGTCAGACTACGAAAGTGACTTTAATACAATTC-AGTACACGACAGCTAAGACCCAAACTGGGATTAGATACCCCACTATGCTTAGCCATAAACCCAGATAATCAC-AAAACAAGATTATTCGCCAGAGTACTACTAGCAACAGCTTAAAACTCAAAGGACTTGGCGGTGCTTCATATCCCTCTAGAGGAGCCTGTTCTATAATCGATAAACCCCGATCAACCTCACCAACCCTTGCTACTTCAGTCTATATACCGCCATCTTCAGCAAACCCCAGT-AAGGGAACGACAGTAAGCACAACTACTTTA-CGTAAAAACGTTAGGTCAAGGTGTAACCTATGGGATGGGAAGAAATGGGCTACATTTTCTA--CACTA-AGAATACCCTTT-ATACCTAAACGAAAGTTTTTATGAAATATAAAAACCAAAGGAGGATTTAGCAGTAAATTAAGAATAGAGCGCTTAATTGAATAAGGCCATGAA-GCACGCACACACCGCCCGTCACCCTCCTCAAGTACTACTATACAAGAGGAGACAAGTCGTAACAAGGTAAGCATACTGGAAAGTGTGCTTGGATAAAACAAGATATAGCTTAAAC--AAAGCATCTAGTTTACACCTAGAAGATTCCATCATACATGTATATCTTGAACTAAACCTAGCCCACTACTACTACAAGTAAATAAACCAAAACATTC-ACCATACG-TCTAAAGTATAGGAGATAGAAATTTAAATGGCGCTATAGAGATAGTACCGTAAGGGAAAGATGAAAGAAACA---CCAAAAGTAAAAAAAAGCAAAGCTTACCCCTTGTACCTTTTGCATAATGACTTAACTAGTA-ACAACTTAGCAAAGAGACCTTAAGTTAAACTACCCGAAACCAGACGAGCTACTTAAGAGCAGTTACTA--GAACGAACTCATCTATGTAGCAAAATAGTGAGAGGACTTTTAAGTAGAGGTAAAAAGCCTAACGAGCCTGGTGATAGCTGGTTGTCCAAGAAAAGAATCTCAGTTCACCATTAAATAATACT--AA--AACCCACAT--TAAGTCTTAACGTATATTTAATAGCTAATCTAAAAAGGTACAGCTTTTTAGA-AATGGATACACCCTTGACTAGAGAGTA---ACAAAACCACA-AAACCATAGTAGGCCTAAAAGCAG-CCATCAATTAAGAAAGCGTTCAAGCTCAACAACACAA-TAACCCCTTAATTTCAATA-ATAGACA-A-TCAACTCCTAGCATGACTACTGGACTAATCTATATAAACATAGAAGCAATACTGTTAACATGAGTAACAAGAAA--ACTTTCTCCTTGCACAAATTTATACCAGTGACTGATACTATACTGATAGTTAACAGCCCATAAATA-TAACCTAACACTAAACTCTTTATTAAAA-CACTGTTAGCCCAACACAGGTGTGCAC-TAAGGAAAGATTAAAAAAAGTAAAAGGAACTCGGCAAACACAAACCCCGCCTGTTT------------------------------------------------------------------------------------------------------------------------------------------------------------------------------------------------------------------------------------------------------------------------------------------------------------------------------------------------------------------------------------------------------------------------------------------------------------------------------------------------------------------------------------------------------------------------------------------------------------------------------------------------------------------------------------------------------------------------------------------------------------------------------------------------------------------------------------------------------------------------------------------------------------------------------------------------------------------------------------------------------------------------------------------------------------------------------------------------------------------------------------------------------------------------------------------------------------------------------------------------------------------------------------------------------------------------------------------------------------------------------------------------------------------------------------------------------------------------------------------------------------------------------------------------------------------------------------------------------------------------------------------------------------------------------------------------------------------------------------------------------------------------------------------------------------------------------------------------------------------------------------------------------------------------------------------------------------------------------------------------------------------------------------------------------"/>
    <sequence id="seq_Pontoporia_blainvillei" taxon="Pontoporia_blainvillei" totalcount="4" value="------------------------------------------------------------------------------------------------------------------------------------------------------------------------------------------------------------------------------------------------------------------------------------------------------------------------------------------------------------------------------------------------------------------------------------------------------------------------------------------------------------------------------------------------------------------------------------------------------------------------------------------------------------------------------------------------------------------------------------------------------------------------------------------------------------------------------------------------------------------------------------------------------------------------------------------------------------------------------------------------------------------------------------------------------------------------------------------------------------------------------------------------------------------------------------------------------------------------------------------------------------------------------------------------------------------------------------------------------------------------------------------GTGAGTTCCCTGCTATCTTGCTTTGTTCCATACTTCATCTTCTTCTGTCTTCCCCACCCTTCTCTTCCTCCTCTTTTTTCC-TCTACTTTTAACTCAATTATCTAGTAATCCTCTTATCTGCTCATCTGTTTACTCTTTTATTACATTTATTCACCTATCTCTCCTTTCTCCCA-TTGTCTGACTGTTTTA---TGGAACTCTT--AATCTTATCAAGATACTCTGGGGTTGTGGCC-ATATTTGGAGATTGGTTGGAGAGCCTTTTTCTGTCTG----------TCCACATTTATGCTATATGTGGACATCCCTGTGATATCTCTTTTTCATCTTTCTTTCA-GTGAGTGACCACTTTT-ACTATGTTCTTGTGTTTTTTTGAAGCCTACTCCTGGGGTAATCTCCTTTTTTGGCGTC--AAGCGCACCTCTAACTTCACTGCCTTGGACGCCACGTCAGCTGTGGGACTTCAATGGATTGTACTGAGTAAGAGGCTGTTAGAACTTTTCATTATCACCAAATCCCCAGACCGTCCCTTAAAGTTCACAGGTAGATAATCTGAGCTGTTTGGGGATCTTGAAGTCTAATACCCTGCATTTTCA-GAGTAAGTCAGTGGATGAAGTTGATAATTCTTCTAGAGATGCCCCC-AGAGAGGCGAAGGGAGTCCTTACCTAGGGGGAGGCATTATTGTACTGGATTTCTCA-TATAGAAAGGCAACAGGCATAAGCCTCTAGATCAAAGAAGGGCTAGGCAAGAGGGAAACTCATTACCTTTCTGGGTAATACTTAGTTCTCTCATTTTC-CCCCCTGTAACTCCTGCCAG--------------------------------------------------------------------------------------------------------------------------------------------------------------------------------------------------------------------------------------------------------------------------------------------------------------------------------------------------------------------------------------------------------------------------------------------------------------------------------------------------------------------------------------------------------------------------------------------------------------------------------------------------------------------------------------------------------------------------------------------------------------------------------------------------------------------------------------------------------------------------------------------------------------------------------------------------------------------------------------------------------------------------------------------------------------------------------------------------------------------------------------------------------------------------------------------------------------------------------------------------------------------------------------------------------------------------------------------------------------------------------------------------------------------------------------------------------------------------------------------------------------------------------------------------------------------------------------------------------------------------------------------------------------------------------------------------------------------------------------------------------------------------------------------------------------------------------------------------------------------------------------------------------------------------------------------------------------------------------------------------------------------------------------------------------------------------------------------------------------------------------------------------------------------------------------------------------------------------------------------------------------------------------------------------------------------------------------------------------------------------------------------------------------------------------------------------------------------------------------------------------------------------------------------------------------------------------------------------------------------------------------------------------------------------------------------------------------------------------------------------------------------------------GTAGATGTAGCTTAAAT--CACATAAAGCAAGACACTGAAAATGTCTAGATGGACCTCAC-AGCCCCATCAACA---TAAAGGTTTGGTCCCAGCCTTTCTATTAGTTATTAACAGACTTACACATGCAAGCATCCACATTCCAGTGAAAATGCCCTTTAAT-TCACC--AAGAACAGAAGGAGCGGGTATCAAGCACACTT-CTATAGTAGCTCACAACACCTTGCTTA-GCCACACCCCCACGGGATACAGCAGTGACAAATATTAAGCCATGAACGAAAGTTTGACTAAGTCATG-TTAACC--AGGGTTGGTAAACTTCGTGCCAGCCACCGCGGTCATACGATTAACCCCAATTAATAGACATTCGGCGTAAAGAGTGTTGAGGATTC----ATG-CAAAA-TAAAGTCAAATATCAACTGAACTGTAAAAAGTCATAGTTAAAACCTAAGATAAGCTACGAAAGTGACTTTACTACAATCTGCGTACACGACAACTAAGATCCAAACTGGGATTAGATACCCCACTATGCTTAGTCGTAAACCCAATTGGTTCAATAA-CAAGACCATTCGCCAGAGTACTACCGGCAACAGCCTAAAACTCAAAAGACTTGGCGGTGCTTCACATCCTTCTAGAGGAGCCTGTTCTATAAACGATAAACCCCGATAAACCTCACCAACTCTTGCTACTTCAGTCTATATACCGCCATCTCAAGCAAACCCTAA--AAAGGAATGAAAGTAAGCACAACTATCTCT-CACAAAAACGTTAGGTCAAGGTGTAACCTATGGGTTGGAAAGAAATGGGCTACATTTTCTA--TAACA-AGAACATC-CTCATAAATGATACGAAAGTTTTTATGAAACCTAAAAACTAAAGGAGGATTTAGCAGTAAACTAAGAATAGAGTGCTTATTTGAACAAGGCCATGAA-GCACGCACACACCGCCCGTCACCCTCCTCAAGTGCAACCACACGAGAGGAGACAAGTCGTAACAAGGTAAGCGTACCGGAAGGTGCGCTTGGATAAAACAAGACATAGCTTAAAA--AAAGCATTTAGCTTACACCTAAAAAATCCCACAATCCGTGTGTGTCTTGAACCATATCTAGCCCACTACTATCATAACACAACAAAATAAAACATTT-ACTTTACA-TTCAAAGTATAGGAGATAGAAATCTAATTGGCGCTATAGAAAAAGTACCGTAAGGGAAAGATGAAAGAACAA--TTTAAAAGTACAAAAAAGCAAAGATTACCCCTTGTACCTTTTGCATAATGATTTAACTAGTA-ATAATTTAGCAAAGAGACCTTCAGTTAAAATACCCGAAACCAGACGAGCTACTTAAGAGCAGTATTTA--GAACAAACTCATCTATGTGGCAAAATAGTGGGAAGACTTTTAAGTAGAGGTGAAAAGCCTAACGAGCCTGGTGATAGCTGGTTGTCCAAAAAAGGAATTTCAGTTCGACATTAAATATTACT--AA-AAACA-ACAT--TAAGTTCAAACGTATATTTAACTGTTAGTCTAAAAGGGTACAGCTTTTTAGA-AATGGATACAACCTTCACTAGAGAGTA-ATATATAACACTA--AGCCATAGTAGGCTTAAAAGCAG-CCACCAATTAAGAAAGCGTTCAAGCTCAACAGTAAAA-TTAAATCTTAATCCCAAAA-ACGAATATAAATAACTCCTAGCTTGACTATTGGACTAATCTATTCACTTATAGAAGCAATACTGTTAATATGAGTAACAAGAAAA-A-TTTCTCCTCGCATAAGCTTATATCGGCAACTAATAATATACCGATGATTAACAATTAATAAATACTAACCTAAGACTAGCCCATTTATTATATAAATTGTTAACCCAACACAGGCATGCACTCAAGGAAAGATTAAAAAAAGTAAAAGGAACTAGGCAAACACAAACCCCGCCTGTTT---------------------------------------------------------------------------------------------------------------------------------------------------------------------------------------------------------------------------------------------------------------------------------------------------------------------------------------------------------------------------------------------------------------------------------------------------------------------------------------------------------------------------------------------------------------------------------------------------------------------------------------GGCCCCGAGCACGCCGCGCCGGCCCCCGTCCCCGCTCCAGGGAGGTGGCGCAGCCTCGTTTCTGCCGGGGGCCCGGGGGACCCGCCCCTCCGCGCGGGACCGGTCGCTTTCCACACCCCCGCAATCCCTGCCCGTCGCAGGATGCCTTCGGCGCTTCTCGTGCGGGCAATCGCCACCGGGGCCCCGGACGTCCCCGCGTCGGCACCGCGCGTCGGCTGTGCGCTCCCCCACGGCCCCCTCAGCCCGTCTAATTCGGCAGGGGGCTTCTCCCTGCCACACTTTAGGACCGGTATTGTGAGAGGGTGGGGTCCCCCATAATATGTCTAATAGCAGGAGCTCTTCACTAGAAAACCCCCATGCATCCCGAGCTAGTACCTCTCGCG-CGCGCAGTTCAGCGTCGGGA----GTGCACCTCCCAGGAGTCTTCATTTTCGGTTCTCTGAGAGG----AGATTTCCAGTAAAGTAAGTACGGATAACCAAACAATAATCTCTATGAATGTCCGCGAGACACGTAAATTTGGAAAAATGATGTGCGGAAGCGACCGCATCCGGAGCTTAGTCACCGATCCCGCACGGGCCATGATCGCACTGTTCTTCAAACTAACTACAAAACACTGACCTTGGCAAATCATCAAATACACCCGCTCAATGTAAGCGAGAAAAAGCTTGGTCAAAAACGCTTTGACCAATTTCCGAACTCTTATTCGTACTCTACAAACAAAATACCACTAAATGAAAAACCTTGCAAGGTTCGGGAGGAGAAGGACTCGGTGCCGCTCAAGAAGATACCGTATTCAAGGATATAGCAAGCTGTTCACCACTTCTCAACCGAGTAGCCCTCAGGGCCACAGCCTCACATACATAGAAAGGGCCAATCATTGCGCGCGACCCAGACTCCCTAAACTTCCGCCAAGGACCAGCTTTTACATGGTCCGCACTGACTACCGCAAGACTATTGAACTCCCTCATGGGAGATATATTCGGCTCCCTCCACACAAAGTGTGGCCCCCACGCGTAGTGCCCAGAAACCGCTGACCAGTCAGGCCAGTCCCGGTGCCGGTGACACTGCCCGCCCATGGCGTACTGGGCGCATGCGCTACCGGCACGCTTAGCCTGAGCTTGCTACAGCCTCCCCGACTCCCCCCCCTTGTGCCGGTGCCCGTCCGCTCGGCCCAGCACCGAGCCCACTCGCTCACATAGTCCAAGCTAGTCGAA--GGAAGGAGGCCGCCCCCTCCGGGAGGCGCTCCCGCCTGCCC--------CGGCAGGGAGCGCCCGCGACTGATCTCCACAGTTTCACCGAGGCTCCCTGCCGGAACCCCTAAGATATCAGATGGGCTTCA-------"/>
    <sequence id="seq_Pseudorca_crassidens" taxon="Pseudorca_crassidens" totalcount="4" value="------------------------------------------------------------------------------------------------------------------------------------------------------------------------------------------------------------------------------------------------------------------------------------------------------------------------------------------------------------------------------------------------------------------------------------------------------------------------------------------------------------------------------------------------------------------------------------------------------------------------------------------------------------------------------------------------------------------------------------------------------------------------------------------------------------------------------------------------------------------------------------------------------------------------------------------------------------------------------------------------------------------------------------------------------------------------------------------------------------------------------------------------------------------------------------------------------------------------------------------------------------------------------------------------------------------------------------------------------------------------------------------------------------------------------------------------------------------------------------------------------------------------------------------------------------------------------------------------------------------------------------------------------------------------------------------------------------------------------------------------------------------------------------------------------------------------------------------------------------------------------------------------------------------------------------------------------------------------------------------------------------------------------------------------------------------------------------------------------------------------------------------------------------------------------------------------------------------------------------------------------GAAGTGAAGAAACAAGGATCATGATTAGCGTGAATTCAGTATCCTGTGTGTTCTAATGGCTAACAGGTTCAGGTTGTCTTTAAGCTTTGTGTTTAAGATAATACTCACTTACATTCATAACGATAAAAAAT-TCATTAGTATCTCTGCTGCACCTTCATCCTTTGCCTTAAG----GGGATAATAAAATAGCTTTATAATGACAAAGTTTGTATTT----TAAAGCAGGTGTTTTAGCACCTTCAGCGGTTTT-GATTAGATATAAACAAAGCAGAAAGCAGAGCGTTACAATCGTATTAAATAGTTTCCCTTGAGAATAGGTAGGTTGGCTGGGCGGGCTTTGGCTGAGGGCC-GGGGGCGGTATTGAGGGGAGGTGTTGGGGGCGGAGAGGTACGTATTTCACTGCAAAAGCTGTAGTCAGTCA----GTCCCTAGTAGAAATAACCCTTGAATAGCAAGATAATTTTCGTAATACTTGCACCTTCGAATTTTGATTCCTCACCCTTTTTAAACGGTGCAATCATACGCTTGTGCCGCTACGCAGACCTGCGGACGTCCCCTTTTACTATAGTTCAGAGCCCGAACTTTCTCACGTTTATTTTCGATGCTGGTTTCCTTACTCTCGCTATCAAAGGCCCTATTCATCTCAATTTTACTATTATTTCACCTGTGACTTAATTTCAAAATAAGTCACATAAACATGTTTAACATATAAAGAATTAGGACCTTACAATATGACTGAACCTTTGTTTATGACTGCTTGAAAGAATACTAACTATTAAGAAAGTATCTTAACAGCACTGAAACTGCTTGAATTCAAAGGCCATCTGTTTTTCCTATCGGTGGAAATATTTTCATATCTAATTTTAGTTGTTCCCGAGATTGGCCATTAGATAGGTGTTCGTATATGATAGTAGTCCGGTAATCGTCAGCATAGACAATAGAATTCTCACTCTTTATTTTAAATACTGTAACTCAAAA-CT--ATAGTGCTTCGAGAAACACTCACGGATTTATGGTATAGGGAAAAAA-TGTCGCACTTCGATGGAAATCTTCCTAACTCCTAAACCACTCCCT---------------------------------------------------------------AATTAGTGAATACATATGTACATTCTATCTTCTTTGACAGTTTATGTTGGGTCCTATTCCCGTTGTGGAAAAACCAGTTTCGCTGCCATTTGCAACTCAATTCCTTCAGTCCGCACCAACTCTGCACGCTTCGACCTCTATTTTGAACCAATTATAACGTCTATCGGGTAAAAAGAAATCTTTAGTTAGCTCCTATGGGACTCACGGTTTCGCCTCTTTTCCGAAGTTTTTCTTTTAGCAATGGCAA----------------------------------------------------------------------------------------------------------------------------------------------------------------------------------------------------------------------------------------------------------------------------------------------------------------------------------------------------------------------------------------------------------------------------------------------------------------------------------------------------------------------------------------------------------------------------------------------------------------------------------------------------------------------------------------------------------------------------------------------------------------------------------------------------------------------------------------------------------------------------------------------------------------------------------------------------------------------------------------------------------------------------------------------------------------------------------------------------------------------------------------------------------------------------------------------------------------------------------------------------------------------------------------------------------------------------------------------------------------------------------------------------------------------------------------------------------------------------------------------------------------------------------------------------------------------------------------------------------------------------------------------------------------------------------------------------------------------------------------------------------------------------------------------------------------------------------------------------------------------------------------------------------------T-AAAACAAGACTACTCGCCAGAGTACTATCGGCAACAGCCCAAAACTCAAAGGACTTGGCGGTGCTTCATATCCTTCTAGAGGAGCCTGTTCTGTAAACGATAAACCACGATTAACCTCACCAATCCTTGCTACTTCAGTCTATATACCGCCATCTTCAGCAAACCCTAA--AAAGGAATGAAAGTAAGCACAACTATTGCA-CGTAAAAACGTTAGGTCAAGGTGTAACCTATGGATTGGGAAGAAATGGGCTACATTTTCTA--TAATA-AGAACACCCCTT-AAACTTACACGAAAGTTTTTATGAAATCTAAAAACTAAAGGAGGATTTAGCAGTAAATTAAGAACAGAATGCTTAATTGAATAAGGCCATGAA-GCACGCACACACCGCCCGTA----------------------------------------------------------------------------------------------------------------------------------------------------------------------------------------------------------------------------------------------------------------------------------------------------------------------------------------------------------------------------------------------------------------------------------------------------------------------------------------------------------------------------------------------------------------------------------------------------------------------------------------------------------------------------------------------------------------------------------------------------------------------------------------------------------------------------------------------------------------------------------------------------------------------------------------------------------------------------------------------------------------------------------GCATGCTGTCCAGAGAATCCCTGAATCAGGGCCTCGTTGTACAATTAGCCGCCCGACGCTCTGGTTTAGAGGTAGTCAGACAGCTGCGACCGAGTAACAGGACCGGAGAAACGCACACGCTATATTGGCGGAGAGTCACTAAGCCAGCAGGGGCCCACGCTCCGCATAAGACGACCAGCGCACCACGAGGTCCCGACGCCTGAAGATTTAGACGTCAGGGAGATAAGCCGCGTCACACGAAATCTGATTGGAAGCCATCCTCTTGACGAAAGGAGGCAAGACGTGGAACGGGGAATGAGGAAGGGCAGACGGTAACGCCATAAGCTTATGTTGTCCGGACAAGCGAAGTGCCTGAAACCCAATCAAATCGAATAGAACGCTGGTAGATGAAATCTACGAGCGAAACACCTTTTGAGAGCCAAGCTCGGCATCACGGAAATACCGGTAAATACGCCCGCGAAGCAAAGCCCAAATCCTCCGCGATCTCGTCTTGAGCGATCAATGAGAACTTTACCTTCCTCAAGAGGTGGCAAGCACCGTCCGATGAAGCGTTAGCATCCACCACAAATAGAGTCCTCTCCCAGACACGAGAGTGACAGCTCGCAAAAGGTACCAGGCCCCGAACACGCCGCGCCGGCCCCCGTCTCCGCTCCAGGGAGGTGGCGCAGCCCCGTTTCTGCCGGGGGCCCGGGGGACCCGCCCCTCCGCGCGGGACCGGTTGCTTTCCACATCCCCGCAATCCCTGCCCGTCGCAGGATGCCTTCGGCGCTCCTCGCGCGGGCAATCGCCACCGGGGACCCGGACGTCCCCGTGTCGGCGCCGCGCGTCGGCTATGCGCTCCCCCACGGCCCCCTCAGCCCGTCTAATTCGGCAGGGGGCTTCTCCCTGCCACACTTTAGGACCGGTATTGTGAGAGGGTGGGGTCCCCCATAATATGTCTAATAGCAGGAGCTCTTCACTAGAAAACCCCCATGGATCCCGAGCTAGTACCTCTCGCG-CGCGCGGTTCAGCGTCGAGA----GTGCACCTCCCAGGAGTCTTCATTTTCGGTTCTCTGAGAG-----AGATTTCCAGTAAAGTAAGTACGGATAACCAAACAATAATCTCTATGAATGTCCGCGAGACACGTAAATTTGGAAAAATGATGTGCGGAAGCGACCGCATCCGGAGCTTAGTCACCGATCCCGCACGGGCCATGATCGCACTGTTCTTCAAACTAACTACAAAACACTGACCTTGGCAAATCATCAAATACACCCGCTCAATGTAAGCGAGAAAAAGCTTGGTCAAAAACGCTTTGACCAGTTTCCGAACTCTTATTCGTACTCTACAAACAAAATACCACTAAATGAAAAACCTTGCAAGGTTCGGGAGGAGAAGGACTCGGTGCCGCTCAAGAAGATACCGTATTCAAAGATATAGCAAGCTGTTCACCACTGCTCAACCGAGTAGCCCTCAGGGCCACAGCCTCACATACATAGAAAGGGCCAATCATTGCGCGCGACCCAGACTCCCTAAACTTCCGCCAAGGATCAGCTTTTACATGGTCCGCACTGACTACCGCAAGACTATTGAACTCCCTCATGGGAGATATATTCGGCTCCCTCCACACAAAGTGTGGCCCCCACGCGTAGTGCCCAGAAACCGCTGACCAGTCAGGCCAGTCCCGTTGCCGGTGACACTGCCCGCCCATGGCGTACTGGGCGCATGCGCGATCGGCACGCTTAGCCTGAGCTTGCTACAGCCTCCCCGACTCCCCCCCCTTGTGCCGGTGCCCCTCCGCTCGGCCCAGCGCCGAGTCCACTCGCTCACATAGTCCAAGCTAGTCGAA--GGAAGGGGGCCGCCCCCTCCGGGAGGCGCTCCCGCCCGCCC--------CGGCAGGGAGCGCCCGCGACTGATCTCCACAGTTTCACCGAGGCTCCCTGCCGGAACCCCTAAGATATCAGATGGGCTG---------"/>
    <sequence id="seq_Sotalia_fluviatilis" taxon="Sotalia_fluviatilis" totalcount="4" value="------------------------------------------------------------------------------------------------------------------------------------------------------------------------------------------------------------------------------------------------------------------------------------------------------------------------------------------------------------------------------------------------------------------------------------------------------------------------------------------------------------------------------------------------------------------------------------------------------------------------------------------------------------------------------------------------------------------------------------------------------------------------------------------------------------------------------------------------------------------------------------------------------------------------------------------------------------------------------------------------------------------------------------------------------------------------------------------------------------------------------------------------------------------------------------------------------------------------------------------------------------------------------------------------------------------------------------------------------------------------------------------GTGAGTTCCCTGCTATCTTGCTTTGTTCCATACTTCATCTTCTTCTGTCTTCCCCACCCTTCTCTTCCTCCTCTTTTTTCC-TCTACTTTTAACTCAATTATCTAAGAATCCTCTCATCTGCTCATCTGTTTACTCTTTTATTACATTTATTCACCTGTCTCTCCTTTCTCCCA-TTGTCTGATTGGTTTT---TGGAACTCTT--AATCTTATCAAGATACTCTGTGGTCG--GCC-GTATTTGGAGATTGGCTGGAGAGCCTTTTTCTGTCTG----------TCCACATTTATGCTGTATGCGGACATCCCTGTGATATCTCTTTTTCATCTTTCTTTCA-GTGAGTGACCACTTTT-ACCATGTTCCTGTGTTTTATTGGAGCCTATTCCTGGGATAATCTCCTTTTTTGGCGTC--AAGCACACCTCTAACTTCACTGCCTTGGACGCCACATCAACTGTGGGACTTCAACTGATAGTACTGAGTAAGAGGCTGTTAGAATTTTTCATTATCACCAAATCCCCAGACAGTCCCTTAAAGTTCACGCGTAGATGATTTGAACTGTTTGGGGATCTTGAAGTCTAGTACCCTGCATTTTCA-GAGTAAGTCAGTTGATGAAGTTGATAATTCTTCTAGAGATGCCCCC-AGAGAAGCGAAGGGAGTCCTTACCTAGGGGGAGGCATTATTGTACTGGGTTTATCA-TATAGAAAGGCAACAGGCATAAGCCTCTAGATCAAAGAAGGACCAGGCAAGAGGGAAACTCATTACCTTTCTGGGTAATACTTAGCTCTCTCATTTTT-CCCCCTGTAACTCCTGCCAG--------------------------------------------------------------------------------------------------------------------------------------------------------------------------------------------------------------------------------------------------------------------------------------------------------------------------------------------------------------------------------------------------------------------------------------------------------------------------------------------------------------------------------------------------------------------------------------------------------------------------------------------------------------------------------------------------------------------------------------------------------------------------------------------------------------------------------------------------------------------------------------------------------------------------------------------------------------------------------------------------------------------------------------------------------------------------------------------------------------------------------------------------------------------------------------------------------------------------------------------------------------------------------------------------------------------------------------------------------------------------------------------------------------------------------------------------------------------------------------------------------------------------------------------------------------------------------------------------------------------------------------------------------------------------------------------------------------------------------------------------------------------------------------------------------------------------------------------------------------------------------------------------------------------------------------------------------------------------------------------------------------------------------------------------------------------------------------------------------------------------------------------------------------------------------------------------------------------------------------------------------------------------------------------------------------------------------------------------------------------------------------------------------------------------------------------------------------------------------------------------------------------------------------------------------------------------------------------------------------------------------------------------------------------------------------------------------------------------------------------------------------------------------------------------------------------------------------------------------------------------------------------------------------------------------------------------------------------------------------------------------------------------------------------------------------------------------------------------------------------------------------------------------------------------------------------------------------------------------------------------------------------------------------------------------------------------------------GCTTAGTCGTAAACTTAAATAGTCCC-AAAACAAGACTATTCGCCAGAGTACTATCGGCAACAGCCCAAAACTCAAAGGACTTGGCGGTGCTTCATATCCTTCTAGAGGAGCCTGTTCTGTAAACGATAAACCACGATTAACCTCACCAATCCTTGCTACTTCAGTCTATATACCGCCATCTTCAGCAAACCCTAA-AAAAGGAATGAAAGTAAGCACAACCATTGCA-CATAAAAACGTTAGGTCAAGGTGTAACCTATGGGTTGGGAAGAAATGGGCTACATTTTCTA--TAATA-AGAACACCACTT-AAACCTATACGAAAGTTTTTATGAAACCTAAAAACTAAAGGAGGATTTAGCAGTAAATTAAGAATAGAATGCTTAATTGAATAAGGCCATGAA-GCACGC---------------------------------------------------------------------------------------------------------------------------------------------------------------------------------------------------------------------------------------------------------------------------------------------------------------------------------------------------------------------------------------------------------------------------------------------------------------------------------------------------------------------------------------------------------------------------------------------------------------------------------------------------------------------------------------------------------------------------------------------------------------------------------------------------------------------------------------------------------------------------------------------------------------------------------------------------------------------------------------------------------------------------------------------------------------------------------------------------------------------------------------------------------------------------------------------------------------------------------------------------------------------------------------------------------------------------------------------------------------------------------------------------------------------------------------------------------------------------------------------------------------------------------------------------------------------------------------------------------------------------------------------------------------------------------------GGCCCCGAACACGCCGCGCCGGCCCCCGTCCCCGCTCCAGGGAGGTGGCGCAGCCTCGTTTCTGCCGGGGGCCCGGGGGACCCGCCCCTCCGCGCGGGACCGGTTGCTTTCCACATCCCCGCAATCCCTGCCCGTCGCAGGATGCCTTCGGCGCTCCTCGCGCGGGCAATCGCCACCGGGGACCCGGACGTCCCCGTGTCGGCGCCGCGCGTCGGCTATGCGCTCCCCCACGGCCCCCTCAGCCCGTCTAATTCGGCAGGGGGCTTCTCCCTGCCACACTTTAGGACCGGTATTGTGAGAGGGTGGGGTCCCCCATAATATGTCTAATAGCAGGAGCTCTTCACTAGAAAACCCCTATGCATCCCGAGCTAGTACCTCTCGCG-CGCGCGGTTCAGCGTCGAGA----GTGCACCTCCCAGGAGTCTTCATTTTCGGTTCTCTGAGAGG----AGATTTCCAGTAAAGTAAGTACGGATAACCAAACAATAATCTCTATGAATGTCCGCGAGACACGTAAATTTGGAAAAATGATGTGCGGAAGCGACCGCATCCGGAGCTTAGTCACCGATCCCGCACGGGCCATGATCGCACTGTTCTTCAAACTAACTACAAAACACTGACCTTGGCAAATCATCAAATACACCCGCTCAATGTAAGCGAGAAAAAGCTTGGTCAAAAACGCTTTGACCAGTTTCCGAACTCTTATTCGTACTCTACAAACAAAATACCACTAAATGAAAAACCTTGCAAGGTTCGGGAGGAGAAGGACTCGGTGCCGCTCAAGAAGATACCGTATTCAAAGATATAGCAAGCTGTTCACCACTGCTCAACCGAGTAGCCCTCAGGGCCACAGCCTCACATACATAGAAAGGGCCAATCATTGCGCGCGACCCAGACTCCCTAAACTTCCGCCAAGGATCAGCTTTTACATGGTCCGCACTGACTACCGCAAGACTATTGAACTCCCTCATGGGAGATATATTCGGCTCCCTCCACACAAAGTGTGGCCCCCACGCGTAGTGCCCAGAAACCGCTGACCAGTCAGGCCAGTCCCGTTGCCGGTGACACTGCCCGCCCATGGCGTACTGGGCGCATGCGCGACCGGCACGCTAAGCCTGAGCTTGCTACAGCCTCCCCGACTCCCCCCCCTTGTGCCGGTGCCCCTCCGCTCGGCCCAGCGCCGAGTCCACTCGCTCACATAGTCCAAGCTAGTCGAA--GGAAGGGGGCCGCCCCCTCCGGGAGGCGCTCCCGCCCGCCC--------CGGCAGGGAGCGCCCGCGACTGATCTCCACAGTTTCACCGAGGCTCCCTGCCGGAACCCCTAAGATATCAGATGGGCTTCA-------"/>
    <sequence id="seq_Sotalia_guianensis" taxon="Sotalia_guianensis" totalcount="4" value="-----------------------------------------------------------------------------------------------------------------------------------------------------------------------------------------------------------------------------------------------------------------------------------------------------------------------------------------------------------------------------------------------------------------------------------------------------------------------------------------------------------------------------------------------------------------------------------------------------------------------------------------------------------------------------------------------------------------------------------------------------------------------------------------------------------------------------------------------------------------------------------------------------------------------------------------------------------------------------------------------------------------------------------------------------------------------------------------------------------------------------------------------------------------------------------------------------------------------------------------------------------------------------------------------------------------------------------------------------------------------------------------------------------------------------------------------------------------------------------------------------------------------------------------------------------------------------------------------------------------------------------------------------------------------------------------------------------------------------------------------------------------------------------------------------------------------------------------------------------------------------------------------------------------------------------------------------------------------------------------------------------------------------------------------------------------------------------------------------------------------------------------------------------------------------------------------------------------------------------------------------------------------------------------------------------------------------------------------------------------------------------------------------------------------------------------------------------------------------------------------------------------------------------------------------------------------------------------------------------------------------------------------------------------------------------------------------------------------------------------------------------------------------------------------------------------------------------------------------------------------------------------------------------------------------------------------------------------------------------------------------------------------------------------------------------------------------------------------------------------------------------------------------------------------------------------------------------------------------------------------------------------------------------------------------------------------------------------------------------------------------------------------------------------------------------------------------------------------------------------------------------------------------------------------------------------------------------------------------------------------------------------------------------------------------------------------------------------------------------------------------------------------------------------------------------------------------------------------------------------------------------------------------------------------------------------------------------------------------------------------------------------------------------------------------------------------------------------------------------------------------------------------------------------------------------------------------------------------------------------------------------------------------------------------------------------------------------------------------------------------------------------------------------------------------------------------------------------------------------------------------------------------------------------------------------------------------------------------------------------------------------------------------------------------------------------------------------------------------------------------------------------------------------------------------------------------------------------------------------------------------------------------------------------------------------------------------------------------------------------------------------------------------------------------------------------------------------------------------------------------------------------------------------------------------------------------------------------------------------------------------------------------------------------------------------------------------------------------------------------------------------------------------------------------------------------------------------------------------------------------------------------------------------------------------------------------------------------------------------------------------------------------------------------------------------------------------------------------------------------------------------------------------------------------------------------------------------------------------------------------------------------------------------------------------------------------------------------------------------------------------------------------------------------------------------------------------------------------------------------------------------------------------------------------------------------------------------------------------------------------------------------------------------------------------------------------------------------------------------------------------------------------------------------------------------------------------------------------------------------------------------------------------------------------------------------------------------------------------------------------------------------------------------------------------------------------------------------------------------------------------------------------------------------------------------------------------------------------------------------------------------------------------------------------------------------------------------------------------------------------------------------------------------------------------------------------------------------------------------------------------------------------------------------------------------------------------------------------------------------------------------------------------------------------------------------------------------------------------------------------------------------------------------------------------------------------------------------------------------------------------------------------------------------------------------------------------------------------------------------------------------------------------------------------------------------------------------------------------------------------------------------------------------------------------------------------------------------------------------------------------------------------------------------------------------------------------------------------------------------------------------------------------------------------------------------------------------------------------------------------------------------------------------------------------------------------------------------------------------------------------------------------------------------------------------------------------------------------------------------------------------------------------------------------------------------------------------------------------------------------------------------------------------------------------------------------------------------------------------------------------------------------------------------------------------------------------------------------------------------------------------------------------------------------------------------------------------------------------------------------------------------------------------------------------------------------------------------------------------------------------------------------------------------------------------------------------------------------------------------------------"/>
    <sequence id="seq_Sousa_chinensis" taxon="Sousa_chinensis" totalcount="4" value="------------------------------------------------------------------------------------------------------------------------------------------------------------------------------------------------------------------------------------------------------------------------------------------------------------------------------------------------------------------------------------------------------------------------------------------------------------------------------------------------------------------------------------------------------------------------------------------------------------------------------------------------------------------------------------------------------------------------------------------------------------------------------------------------------------------------------------------------------------------------------------------------------------------------------------------------------------------------------------------------------------------------------------------------------------------------------------------------------------------------------------------------------------------------------------------------------------------------------------------------------------------------------------------------------------------------------------------------------------------------------------------------------------------------------------------------------------------------------------------------------------------------------------------------------------------------------------------------------------------------------------------------------------------------------------------------------------------------------------------------------------------------------------------------------------------------------------------------------------------------------------------------------------------------------------------------------------------------------------------------------------------------------------------------------------------------------------------------------------------------------------------------------------------------------------------------------------------------------------------------------------------------------------------------------------------------------------------------------------------------------------------------------------------------------------------------------------------------------------------------------------------------------------------------------------------------------------------------------------------------------------------------------------------------------------------------------------------------------------------------------------------------------------------------------------------------------------------------------------------------------------------------------------------------------------------------------------------------------------------------------------------------------------------------------------------------------------------------------------------------------------------------------------------------------------------------------------------------------------------------------------------------------------------------------------------------------------------------------------------------------------------------------------------------------------------------------------------------------------------------------------------------------------------------------------------------------------------------------------------------------------------------------------------------------------------------------------------------------------------------------------------------------------------------------------------------------------------------------------------------------------------------------------------------------------------------------------------------------------------------------------------------------------------------------------------------------------------------------------------------------------------------------------------------------------------------------------------------------------------------------------------------------------------------------------------------------------------------------------------------------------------------------------------------------------------------------------------------------------------------------------------------------------------------------------------------------------------------------------------------------------------------------------------------------------------------------------------------------------------------------------------------------------------------------------------------------------------------------------------------------------------------------------------------------------------------------------------------------------------------------------------------------------------------------------------------------------------------------------------------------------------------------------------------------------------------------------------------------------------------------------------------------------------------------------------------------------------------------------------------------------------------------------------------------------------------------------------------------------------------------------------------------------------------------------------------GGGATTAGATACCCCACTATGCTTAGTCGTAAACTTAAATAATCCT-AAAACAAGATTATTCGCCAGAGTACTACCGGCAACAGCCCAAAACTCAAAGGACTTGGCGGTGCTTCATATCCCTCTAGAGGAGCCTGTTCTGTAAACGATAAACCACGATTAACCTCACCAATCCTTGCTACTTCAGTCTATATACCGCCATCTTCAGCAAACCCTAA-AAAAGGAACGAAAGTAAGCACAACTACTGCA-CGTAAAAACGTTAGGTCAAGGTGTAACCTATGGATTGGGAAGAAATGGGCTACATTTTCTA--TAATA-AGAACACCCCTT-AAACTCACACGAAAGTTTTTATGAAACCTAAAAACTAAAGGAGGATTTAGCAGTAAATTAAGAATAGAATGCTTAATTGAATAAGGCCATGAA-GCACGCACACACCGCCCGTCACCCTCA------------------------------------------------------------------------------------------------------------------------------------------------------------------------------------------------------------------------------------------------------------------------------------------------------------------------------------------------------------------------------------------------------------------------------------------------------------------------------------------------------------------------------------------------------------------------------------------------------------------------------------------------------------------------------------------------------------------------------------------------------------------------------------------------------------------------------------------------------------------------------------------------------------------------------------------------------------------------------------------------------------------------------------------------------------------------------------------------------------------------------------------------------------------------------------------------------------------------------------------------------------------------------------------------------------------------------------------------------------------------------------------------------------------------------------------------------------------------------------------------------------------------------------------------------------------------------------------------------------------------------------------------------------------GGCCCCGAACACGCCGCGCCGGCCCCCGTCCCCGCTCCAGGGAGGTAGCGCAGCCTCGTTTCTGCCGGGGGCCCGGGGGACCCGCCCCTCCGCGCGGGACCGGTTGCTTTCCACATCCCCGCAATCCCTGCCCGTCGCAGGATGCCTTCGGCGCTCCTCGCGCGGGCAATCGCCACCGGGGACCCGGACGTCCCCGTGTCGGCGCCGCGCGTCGGCTATGCGCTCCCCCACGGCCCCCTCAGCCCGTCTAATTCGGCAGGGGGCTTCTCCCTGCCACACTTTAGGACCGGTATTGTGAGAGGGTGGGGTCCCCCATAATATGTCTAATAGCAGGAGCTCTTCACTAGAAAACCCCCATGCATCCCGAGCTAGTACCTCTCGCG-CGCGCGGTTCAGCGTCGAGA----GTGCACCTCCCAGGAGTCTTCATTTTCGGTTCTCTGAGAGG----AGATTTCCAGTAAAGTAAGTACGGATAACCAAACAATAATCTCTATGAATGTCCGCGAGACACGTAAATTTGGAAAAATGATGTGCGGAAGCGACCGCATCCGGAGCTTAGTCACCGATCCCGCACGGGCCATGATCGCACTGTTCTTCAAACTAACTACAAAACACTGACCTTGGCAAATCATCAAATACACCCGCTCAATGTAAGCGAGAAAAAGCTTGGTCAAAAACGCTTTGACCAGTTTCCGAACTCTTATTCGTACTCTACAAACAAAATACCACTAAATGAAAAACCTTGCAAGGTTCGGGAGGAGAAGGACTCGGTGCCGCTCAAGAAGATACCGTATTCAAAGATATAGCAAGCTGTTCACCACTGCTCAACCGAGTAGCCCTCAGGGCCACAGCCTCACATACATAGAAAGGGCCAATCATTGCGCGCGACCCAGACTCCCTAAACTTCCGCCAAGGATCAGCTTTTACATGGTCCGCACTGACTACCGCAAGACTATTGAACTCCCTCATGGGAGATATATTCGGCTCCCTCCACACAAAGTGTGGCCCCCACGCGTAGTGCCCAGAAACCGCTGACCAGTCAGGCCAGTCCCGTTGCCGGTGACACTGCCCGCCCATGGCGTACTGGGCGCATGCGCGACCGGCACGCTAAGCCTGAGCTTGCTACAGCCTCCCCGACTCCCCCCCCTTGTGCCGGTGCCCCTCCGCTCGGCCCAGCGCCGAGTCCACTCGCTCACATAGTCCAAGCTAGTCGAA--GGAAGGGGGCCGCCCCCTCCGGGAGGCGCTCCCGCCCGCCC--------CGGCAGGGAGCGCCCGCGACTGATCTCCACAGTTTCACCGAGGCTCCCTGCCGGAACCCCTAAGATATCAGATGGGCTTCA-------"/>
    <sequence id="seq_Stenella_attenuata" taxon="Stenella_attenuata" totalcount="4" value="------------------------------------------------------------------------------------------------------------------------------------------CCGGGAATTATGTAACCATGTTAAAAATGTACCTCTGATGATTGACGTCTAGAAATAAGTGCCAATTTAATACACGATGTTGATAGATTCTCTGTTGGGTGTCTATCAGATACAAAGACTGACCCTTTTTCATAAATCCTTTTTGTCTAAATGTAATCATTGTCATCAGCATCAGAAATATTTATGAGTT--------ATCTGATGTATTCCATAGCTACTCTTTGGAAAGAAACTAAAATAAAAGCCCAGGTCACTCACTCTCACAGAACCTGATGTTAGATGAAAATCAGCATTGTTACCAAATGTAATTTTCCATCTGTTAGCTGTCAACAAAATACATGTGGACAGTCACACGGTAATTTTACATAGCATTATGTAGAAACAAAATGTTGATGGCAGCCACAGGGTAAAAACTTAGAGTTTCATCTCAGAAATTCTCCTTCACAGCAGAAATGTATTTTGCACATGGAGCCTATCTGATTGATATTTAAGCTTTCAATTTGGCATAGATTCACAAGAGCAAAAAATAGAAGCCTCTCCCCATGAATGAACTCTGTCCCTTTGTTGAACTTCTGGAATGGAGATATTTTGCATAAATCACTACTTATGGAACTATAGTAGCCACGACTGTTTTGCAATTTTA------AGTCACTCCAGTGCAATTTTAAATTTTAGTAATGAGAATTCTCTCTTTTTTAAAGCTTCAC--------------------CATAATG-ATTAAAAAATGCATCCCACTACTTTAGGCAGATGTCAGTGTTGATTGGTATGAATTTATCTATGAGAAATCAAGCACAGAGTGATCATTTGTAGAAAAAATGTTTTTGCTCATAACGGTTAGATATACTCTTGGGTAGGTGGCAAGTTCAAAAGTACAGTTTAAAGGATTTATAAGGGGCAAAATGCCATTTAACTAATATGTAAAATTTTACATATCCATTCAACAAATAATGATTGAGTGCCGAATGTGTGCCAGGCAATTTGTCATAGTGGAGAACAAG------------------------------------------------------------------------------------------------------------------------------------------------------------------------------------------------------------------------------------------------------------------------------------------------------------------------------------------------------------------------------------------------------------------------------------------------------------------------------------------------------------------------------------------------------------------------------------------------------------------------------------------------------------------------------------------------------------------------------------------------------------------------------------------------------------------------------------------------------------------------------------------------------------------------------------------------------------------------------------------------------------------------------------------------------------------------------------------------------------------------------------------------------------------------------------------------------------------------------------------------------------------------------------------------------------------------------------------------------------------------------------------------------------------------------------------------------------------------------------------------------------------------------------------------------------------------------------------------------------------------------------------------------------------------------------------------------------------------------------------------------------------------------------------------------------------------------------------------------------------------------------------------------------------------------------------------------------------------------------------------------------------------------------------------------------------------------------------------------------------------------------------------------------------------------------------------------------------------------------------------------------------------------------------------------------------------------------------------------------------------------------------------------------------------------------------------------------------------------------------------------------------------------------------------------------------------------------------------------------------------------------------------------------------------------------------------------------------------------------------------------------------------------------------------------------------------------------------------------------------------------------------------------------------------------------------------------------------------------------------------------------------------------------------------------------------------------------------------------------------------------------------------------------------------------------------------------------------------------------------------------------------------------------------------------------------------------------GAAACTGTATGCTCGTTTCGCCAATTTCCAGACGAATTTACGTTTCTTGGTTCAATGTTCTAAGACATCCAACAAAGCTATCCGCTTCGGTTATGCTAACTTAATGTGATTCCCTCATTCTTTAACTATCTCCCTCCACAAGTTCTGTCATGTCACGAGGAAACCCAAAAGACTTCGAAAATTAATATTCGTGTTGAAAAAAAAAAGTACTTCGTGACGAAAGATTGTGGGAGTCCGAGGAGTAGGCATCATGAGTGTTAAGCGGGAAAGGTGGGTCTTTGGGGCGTCTAATCCTCGCCAAGACACGAAATGAAAGGTGCGATGCTCCCAGTTTTTGTGATTGATTGGTGTCACTCTAATCTCCGACTCAGAGGCTTCTTCAGTTCATGCAGAAGAACATTAATTTGGGGCATCCTGCAAAAATCGCCGCAACTTAAGATAGGTGACTCCCTGGAGCCGCGTAATGACGTATCC------------------------------------------------------------------------------------------------------------------------------------------------------------------------------------------------------------------------------------------------------------------------------------------------------------------------------------------------------------------------------------------------------------------------------------------------------------------------------------------------------------------------------------------------------------------------------------------------------------------------------------------------------------------------------------------------------------------------------------------------------------------------------------------------------------------------------------------------------------------------------------------------------------------------------------------------------------------------------------------------------------------------------------------------------------------------------------------------------------------------------------------------------------------------------------------------------------------------------------------------------------------------------------------------------------------------------------------------------------------------------------------------------------------------------------------------------------------------------------------------------------------------------------------------------------------------------------------------------------------------------------------------------------------------------------------------------------------------------------------------------------------------------------------------------------------------------------------------------------------------------------------------------------------------------------------------------------------------------------------------------------------------------------------------------------------------------------------------------------------------------------------------------------------------------------------------------------------------------------------------------------------------------------------------------------------------------------------------------------------------------------------------------------------------------------------------------------------------------------------------------------------------------------------------------------------------------------------------------------------------------------------------------------------------GGCCCCGAACACGCCGCGCCGGCCCCCGTCCCCGCTCCAGGGAGGTAGCGCAGCCTCGTTTCTGCCGGGGGCCCGGGGGACCCGCCCCTCCGCGCGGGACCGGTTGCTTTCCACATCCCCGCAATCCCTGCCCGTCGCAGGATGCCTTCGGCGCTCCTCGCGCGGGCAATCGCCACCGGGGACCCGGACGTCCCCGTGTCGGCGCCGCGCGTCGGCTATGCGCTCCCCCACGGCCCCCTCAGCCCGTCTAATTCGGCAGGGGGCTTCTCCCTGCCACACTTTAGGACCGGTATTGTGAGAGGGTGGGGTCCCCCATAATATGTCTAATAGCAGGAGCTCTTCACTAGAAAACCCCCATGCATCCCGAGCTAGTACCTCTCGCG-CGCGCGGTTCAGCGTCGAGA----GTGCACCTCCCAGGAGTCTTC------------------------AGATTTCCAGTAAAGTAAGTACGGATAACCAAACAATAATCTCTATGAATGTCCGCGAGACACGTAAATTTGGAAAAATGATGTGCGGAAGCGACCGCATCCGGAGCTTAGTCACCGATCCCGCACGGGCCATGATCGCACTGTTCTTCAAACTAACTACAAAACACTGACCTTGGCAAATCATCAAATACACCCGCTCAATGTAAGCGAGAAAAAGCTTGGTCAAAAACGCTTTGACCAGTTTCCGAACTCTTATTCGTACTCTACAAACAAAATACCACTAAATGAAAAACCTTGCAAGGTTCGGGAGGAGAAGGACTCGGTGCCGCTCAAGAAGATACCGTATTCAAAGATATAGCAAGCTGTTCACCACTGCTCAACCGAGTAGCCCTCAGGGCCACAGCCTCACATACATAGAAAGGGCCAATCATTGCGCGCGACCCAGACTCCCTAAACTTCCGCCAAGGATCAGCTTTTACATGGTCCGCACTGACTACCGCAAGACTATTGAACTCCCTCATGGGAGATATATTCGGCTCCCTCCACACAAAGTGTGGCCCCCACGCGTAGTGCCCAGAAACCGCTGACCAGTCAGGCCAGTCCCGTTGCCGGTGACACTGCCCGCCCATGGCGTACTGGGCGCATGCGCGACCGGCACGCTAAGCCTGAGCTTGCTACAGCCTCCCCGACTCCCCCCCCTTGTGCCGGTGCCCCTCCGCTCGGCCCAGCGCCGAGTCCACTCGCTCACATAGTCCAAGCTAGTCGAA--GGAAGGGGGCCGCCCCCTCCGGGAGGCGCTCCCGCCCGCCC--------CGGCAGGGAGCGCCCCCGCCTGATCTCCACAGTTTCACCG------------------------------------------------"/>
    <sequence id="seq_Stenella_clymene" taxon="Stenella_clymene" totalcount="4" value="-----------------------------------------------------------------------------------------------------------------------------------------------------------------------------------------------------------------------------------------------------------------------------------------------------------------------------------------------------------------------------------------------------------------------------------------------------------------------------------------------------------------------------------------------------------------------------------------------------------------------------------------------------------------------------------------------------------------------------------------------------------------------------------------------------------------------------------------------------------------------------------------------------------------------------------------------------------------------------------------------------------------------------------------------------------------------------------------------------------------------------------------------------------------------------------------------------------------------------------------------------------------------------------------------------------------------------------------------------------------------------------------------------------------------------------------------------------------------------------------------------------------------------------------------------------------------------------------------------------------------------------------------------------------------------------------------------------------------------------------------------------------------------------------------------------------------------------------------------------------------------------------------------------------------------------------------------------------------------------------------------------------------------------------------------------------------------------------------------------------------------------------------------------------------------------------------------------------------------------------------------------------------------------------------------------------------------------------------------------------------------------------------------------------------------------------------------------------------------------------------------------------------------------------------------------------------------------------------------------------------------------------------------------------------------------------------------------------------------------------------------------------------------------------------------------------------------------------------------------------------------------------------------------------------------------------------------------------------------------------------------------------------------------------------------------------------------------------------------------------------------------------------------------------------------------------------------------------------------------------------------------------------------------------------------------------------------------------------------------------------------------------------------------------------------------------------------------------------------------------------------------------------------------------------------------------------------------------------------------------------------------------------------------------------------------------------------------------------------------------------------------------------------------------------------------------------------------------------------------------------------------------------------------------------------------------------------------------------------------------------------------------------------------------------------------------------------------------------------------------------------------------------------------------------------------------------------------------------------------------------------------------------------------------------------------------------------------------------------------------------------------------------------------------------------------------------------------------------------------------------------------------------------------------------------------------------------------------------------------------------------------------------------------------------------------------------------------------------------------------------------------------------------------------------------------------------------------------------------------------------------------------------------------------------------------------------------------------------------------------------------------------------------------------------------------------------------------------------------------------------------------------------------------------------------------------------------------------------------------------------------------------------------------------------------------------------------------------------------------------------------------------------------------------------------------------------------------------------------------------------------------------------------------------------------------------------------------------------------------------------------------------------------------------------------------------------------------------------------------------------------------------------------------------------------------------------------------------------------------------------------------------------------------------------------------------------------------------------------------------------------------------------------------------------------------------------------------------------------------------------------------------------------------------------------------------------------------------------------------------------------------------------------------------------------------------------------------------------------------------------------------------------------------------------------------------------------------------------------------------------------------------------------------------------------------------------------------------------------------------------------------------------------------------------------------------------------------------------------------------------------------------------------------------------------------------------------------------------------------------------------------------------------------------------------------------------------------------------------------------------------------------------------------------------------------------------------------------------------------------------------------------------------------------------------------------------------------------------------------------------------------------------------------------------------------------------------------------------------------------------------------------------------------------------------------------------------------------------------------------------------------------------------------------------------------------------------------------------------------------------------------------------------------------------------------------------------------------------------------------------------------------------------------------------------------------------------------------------------------------------------------------------------------------------------------------------------------------------------------------------------------------------------------------------------------------------------------------------------------------------------------------------------------------------------------------------------------------------------------------------------------------------------------------------------------------------------------------------------------------------------------------------------------------------------------------------------------------------------------------------------------------------------------------------------------------------------------------------------------------------------------------------------------------------------------------------------------------------------------------------------------------------------------------------------------------------------------------------------------------------------------------------------------------------------------------------------------------------------------------------------------------------------------------------------------------------------------------------------------------------------"/>
    <sequence id="seq_Stenella_coeruleoalba" taxon="Stenella_coeruleoalba" totalcount="4" value="------------------------------------------------------------------------------------------------------------------------------------------------------------------------------------------------------------------------------------------------------------------------------------------------------------------------------------------------------------------------------------------------------------------------------------------------------------------------------------------------------------------------------------------------------------------------------------------------------------------------------------------------------------------------------------------------------------------------------------------------------------------------------------------------------------------------------------------------------------------------------------------------------------------------------------------------------------------------------------------------------------------------------------------------------------------------------------------------------------------------------------------------------------------------------------------------------------------------------------------------------------------------------------------------------------------------------------------------------------------------------------------------------------------------------------------------------------------------------------------------------------------------------------------------------------------------------------------------------------------------------------------------------------------------------------------------------------------------------------------------------------------------------------------------------------------------------------------------------------------------------------------------------------------------------------------------------------------------------------------------------------------------------------------------------------------------------------------------------------------------------------------------------------------------------------------------------------------------------------------------------GAAGTGAAGAAACAAGGATCATGATTAGCGTGAATTCAGTATCCTGTGTGTTCTAATGGCTAACAGGTTCAGGTTGTCTTTAAGCTTTGTGTTTAAGATAATACTCACTTACATTCATAACGATAAAAAAT-TCATTAGTATCTCTGCTGCACCTTCATCCTTTGCATTAAG----GGGATAATAAAATAGCTTTATAATGACAAAGTTTGTATTT----TAAAGCAGGTGTTTTAGCACCTTCAGCGGTTTT-GATTAGATATAAACAAAGCAGAAAGCAGAGCGTTACAATCGTATTAAATAGTTTCCCTTGAGAATAGGTAGGTTGGCTGGGCGGGCTTTGGCTGAGGGCC-GGGGGCGGTATTGAGGGGAGGTGTTGGGGGCGGAGAGGTACGTATTTCACTGCAAAAGCTGTAGTCAGTCA----GTGCCTAGTAGAAATAACCCTTGAATAGCAAGATAATTTTCGTAATACTTGCACCTTCGAATTTTGATTCCTCACCCTTTTTAAACGGTGCAATCATACGCTTGTGCCGCTACGCAGACCTGCGGACGTCCCCTTTTACTATAGTTCAGAGCCCGAACTTTCTCACGTTTATTTTCGATGCTGGTTTCCTTACTCTCGCTATCAAAAGCCCTATTCATCTCAATTTTACTATTATTTCACCTGTGACTTAATTTCAAAATAAGTCACATAAACATGTTTAACATATAAAGAATTAGGACCTTACAATATGACTGAACCTTTGTTTATGACTGCTTGAAAGAATACTAACTATTAAGAAAGTATCTTAACAGCACTGAAACTGCTTGAATTCAAAGGCCATCTGTTTTTCCTATCGGTGGAAATATTTTCATATCTAATTTTAGTTGTTCCCGAGATTGGCCATTAGATAGGTGTTCGTATATGATAGTAGTCCGGTAATCGTCAGCATAGACAATAGAATTCTCACTCTTTATTTTAAATACTGTAACTCAAAA-CT--ATAGTGCTTCGAGAAACACTCACGGATTTATGGTATAGGGAAAAAA-TGTCGCACTTCGATGGAAATCTTCCTAACTCCTAAACCAATCCCT---------------------------------------------------------------AATTAGTGAATACATATGTACATTCTATCTTCTTTGACAGTTTATGTTGGGTCCTATTCCCGTTGTGGAAAAACCAGTTTTGCTGCCATTTGCAACTCAATTCCTTCAGTCCGCACCAACTCTGCACGCTTCGACCTCTATTTTGAACCAATTATAACGTCTATCGGGTAAAAAGAAATCTTTAATTAGCTCCTATGGGACTCACGGTTTCGCCTCTTTTCCGAAGTTTTTCTTTTAACAATGGCAA---------------CGGTCGCCCGGAAGTAAAGCTGGCACAAGCTTACCCTACGAGACGTGCCTTCGAGCCTTCGAGCCTTCGTGCCTTCGAGCTTTACGTA--TTTCTTGG-GCTGAACCGGTGAATTATGGGAGCTTCCGGGTCGCGCTATTCTCTGCTCTTACGCTCCCGACCGAGTGTCCGCCCGTCTCCCACGGCGCTCCCCGGACCTGGCCGGGGTGGGGGCCCGCGAACGTTCAAGATGCTCCCTTG---------------------------------------------CACTGAGGAATGGTTTGAAAACGCCAACCGGGGGGTGAAACGGGGAGCGTACCGGCAGGAGCCGGGGAACGTACCCCCAGGGGGGGGTGGGCACCCAGGGGGGTGGGCACCCAGGGGGGTGGGCACCCAGGGGGGTGGGCACCCAGGGGGGTGGGCACCCAGGGGGGGGTGGGCA----GGGGGGACCAAACATG--AACCAGAACCAAACAAATAACAGTGCGGGCGCGCGCGGGCGTGTGGGGCTGGGGTAATCTGGAGGCATAGAGCCCTATCATTGGAGGATAGAGACGTATACGGAAAATTACGTACCAACAGTTATAAGCCGTGACATAAAAACAAAAGTTGTCAGATGGTAAATACGTAACACAACGTACACACACACAAGGGAAATTACGAACGAATAAATATGACGGTGTGACAATTGATACCATACAAGGATAGAGCTATACAAGGGGCAGGTATCTTTTCTCCCCCGTAT-------------------------------------------------------------------------------------------------------------------------------------------------------------------------------------------------------------------------------------------------------------------------------------------------------------------------------------------------------------------------------------------------------------------------------------------------------------------------------------------------------------------------------------------------------------------------------------------------TAAAGGTTTGGTCCTGGCCTTTCTATTAGTTCTTAGCAGACTTACACATGCAAGCATCCGCATCCCAGTGAGAATGCCCTCCAAA-TCATT-AAAGACTAAAAGGAGCGGGCATCAAGCACACT-ATACCAGTAGCTCATAACGCCTTGCTTA-GCCACACCCCCACGGGATACAGCAGTGACAAGAATTAGGCTATGAACGAAAGTTTGACCTAGCCATG-CTAATT--AGGGTTGGTAAATTTCGTGCCAGCCACCGCGGTCATACGATTGACCCAAATTAATAGACACCCGGCGTAAAGAGTGTCAAAGAACA----ATA-TAAAAATAAAGTCAAACCTTAATTAAGCTGTAAAAAGCCATAATTAA-AATTAAGTTAAACTACGAAAGTAACTTTACCATAAACTGAGTACACGACAACTAAGACCCAAACTGGGATTAGATACCCCACTATGCTTAGTCGTAA-CTTAAATAATCCT-AAAACAAGATTATTCGCCAGAGTACTATCGGCAACAGCC-AAAACTCAAAGGACTTGGCGGTGCTTCATATCCTTCTAGAGGAGCCTGTTCTGTAAACGATAAACCACGATTAACCTCACCAATCCTTGCTACTTCAGTCTATATACCGCCATCTTCAGCAAACCCTAA-AAAAGGAACGAAAGTAAGCACAACTACTGCA-CGTAAAAACGTTAGGTCAAGGTGTAACCTATGGATTGGGAAGAAATGGGCTACATTTTCTA--TAATA-AGAACACCCCTT-AAACTCACACGAAAGTTTTTATGAAACCTAAAAACTAAAGGAGGATTTAGCAGTAAATTAAGAATAGAATGCTTAATTGAATAAGGCCATGAA-GCACGCACACACCGCCCGTCACCCTCCTCAAGTGCAAGCGTACAAGAGGAGACAAGTCGTAACAAGGTAAGCATACCGGAAGGTGTGCTTGGATAAACCAAGATGTAGCTTAAAC--AAAGCATCTAGTTTACACCTAGAAGATTCCACAACTCGTGCACATCTTGAACTATATCTAGCCCACTACTACTATAAGTCAGTCAAATAAAACATTT-AC-ATACA-TCTAAAGTATAGGAGATAGAAATTTAATTGGCGCTATAGAGAAAGTACCGTAAGGGAAAGATGAAAGAATTA---TTAAAAGTAGAAAAAAGCAAAGTTTACCCCTTGTACCTTTTGCATAATGATTTAACTAGTA-ATAATTTAGCAAAGAGACCTTAAGTTAAATTACCCGAAACCAGACGAGCTACTTATGAGCAGTAACTA--GAACAGACTCATCTATGTGGCAAAATAGTGAGAAGACTTATAAGTAGAGGTGAAAAGCCTAACGAGCCTGGTGATAGCTGGTTGTCCAAGAAAGGAATTTCAGTTCAACATTAAACAATACT--AA-AAACC-ATAT--TAAGTTCCAACGTATGTTTAACTGTTAGTCTAAAAAGGTACAGCTTTTTAGA-AATGGATACAACCTTTACTAGAGAGTA-ACACAAAAC-TTA--AACCATAGTTGGCCTAAAAGCAG-CCATCAATTAAGAAAGCGTTCAAGTTCAACAACAAAA-ACAAGTTTTAATTTCAACA-ATAAACA-AAA-AACTCCTAGCCTGACTATTGGACTAATCTATTTAATTATAGAAGAAATACTGTTAATATGAGTAACAAGAAAA-ATTTTCTCCTTGCACAAGCTTATATCAGTAACTGATAATATACTGATAGTTAACAACTAATAAATA-TAACCTAACACTAAACTATTTATTAATCGCACTGTTAATCCAACACAGGTGTGCAC-CAAGGAAAGATTAAAAAGAGTAAAAGGAACTCGGCAAACACAAACCCCGCCTGTTTGCATGCTGTCCAGAGAATCCCTGAATCAGGGCCTCGTTGTACAATTAGCCGCCCGACGCTCTGGTTTAGAGGTAGTCAGACAGCTGCGACCGAGTAACAGGACCGGAGAAACGCACACGCTATATTGGCGGAGAGTCACTAAGCCAGCAGGGGCCCACGCTCCGCATAAGACGACCAGCGCACCACGAGGTCCCGACGCCTGAAGATTTAGACGTAAGGGAGATAAGCCGCGTCACACGAAATCTGATTGGAAGCCATCCTCTTGACGAAAGGAGGCAAGACGTGGAACGGGGAATGAGGAAGGGCAGACGGTAACGCCATAAGCTTATGTTGTCCGGACAAGCGAAGTGCCTGAAACCCAATCAAATCGAATAGAACGCTGGTAGATGAAATCTACGAGCGAAACACCTTTTGAGAGCCAAGCTCGGCATCACGGAAATACCGGTAAATACGCCCGCGAAGCAAAGCCCAAATCCTCCGCGATCTCGTCTTGAGCGATCAATGAGAACTTTACCTTCCTCAAGAGGTGGCAAGCACCGTCCGATGAAGCGTTAGCATCCACCACAAATAGAGTCCTCTCCCAGACACGAGAGTGACAGCTCGCAAAAGGTACCAGGCCCCGAACACGCCGCGCCGGCCCCCGTCCCCGCTCCAGGGAGGTAGCGCAGCCTCGTTTCTGCCGGGGGCCCGGGGGACCCGCCCCTCCGCGCGGGACCGGTTGCTTTCCACATCCCCGCAATCCCTGCCCGTCGCAGGATGCCTTCGGCGCTCCTCGCGCGGGCAATCGCCACCGGGGACCCGGACGTCCCCGTGTCGGCGCCGCGCGTCGGCTATGCGCTCCCCCACGGCCCCCTCAGCCCGTCTAATTCGGCAGGGGGCTTCTCCCTGCCACACTTTAGGACCGGTATTGTGAGAGGGTGGGGTCCCCCATAATATGTCTAATAGCAGGAGCTCTTCACTAGAAAACCCCCATGCATCCCGAGCTAGTACCTCTCGCG-CGCGCGGTTCAGCGTCGAGA----GTGCACCTCCCAGGAGTCTTCATTTTCGGTTCTCTGAGAGG----AGATTTCCAGTAAAGTAAGTACGGATAACCAAACAATAATCTCTATGAATGTCCGCGAGACACGTAAATTTGGAAAAATGATGTGCGGAAGCGACCGCATCCGGAGCTTAGTCACCGATCCCGCACGGGCCATGATCGCACTGTTCTTCAAACTAACTACAAAACACTGACCTTGGCAAATCATCAAATACACCCGCTCAATGTAAGCGAGAAAAAGCTTGGTCAAAAACGCTTTGACCAGTTTCCGAACTCTTATTCGTACTCTACAAACAAAATACCACTAAATGAAAAACCTTGCAAGGTTCGGGAGGAGAAGGACTCGGTGCCGCTCAAGAAGATACCGTATTCAAAGATATAGCAAGCTGTTCACCACTGCTCAACCGAGTAGCCCTCAGGGCCACAGCCTCACATACATAGAAAGGGCCAATCATTGCGCGCGACCCAGACTCCCTAAACTTCCGCCAAGGATCAGCTTTTACATGGTCCGCACTGACTACCGCAAGACTATTGAACTCCCTCATGGGAGATATATTCGGCTCCCTCCACACAAAGTGTGGCCCCCACGCGTAGTGCCCAGAAACCGCTGACCAGTCAGGCCAGTCCCGTTGCCGGTGACACTGCCCGCCCATGGCGTACTGGGCGCATGCGCGACCGGCACGCTAAGCCTGAGCTTGCTACAGCCTCCCCGACTCCCCCCCCTTGTGCCGGTGCCCCTCCGCTCGGCCCAGCGCCGAGTCCACTCGCTCACATAGTCCAAGCTAGTCGAA--GGAAGGGGGCCGCCCCCTCCGGGAGGCGCTCCCGCCCGCCC--------CGGCAGGGAGCACCCGCGACTGATCTCCACAGTTTCACCGAGGCTCCCTGCCGGAACCCCTAAGATATCAGATGGGCTTCA-------"/>
    <sequence id="seq_Stenella_frontalis" taxon="Stenella_frontalis" totalcount="4" value="-----------------------------------------------------------------------------------------------------------------------------------------------------------------------------------------------------------------------------------------------------------------------------------------------------------------------------------------------------------------------------------------------------------------------------------------------------------------------------------------------------------------------------------------------------------------------------------------------------------------------------------------------------------------------------------------------------------------------------------------------------------------------------------------------------------------------------------------------------------------------------------------------------------------------------------------------------------------------------------------------------------------------------------------------------------------------------------------------------------------------------------------------------------------------------------------------------------------------------------------------------------------------------------------------------------------------------------------------------------------------------------------------------------------------------------------------------------------------------------------------------------------------------------------------------------------------------------------------------------------------------------------------------------------------------------------------------------------------------------------------------------------------------------------------------------------------------------------------------------------------------------------------------------------------------------------------------------------------------------------------------------------------------------------------------------------------------------------------------------------------------------------------------------------------------------------------------------------------------------------------------------------------------------------------------------------------------------------------------------------------------------------------------------------------------------------------------------------------------------------------------------------------------------------------------------------------------------------------------------------------------------------------------------------------------------------------------------------------------------------------------------------------------------------------------------------------------------------------------------------------------------------------------------------------------------------------------------------------------------------------------------------------------------------------------------------------------------------------------------------------------------------------------------------------------------------------------------------------------------------------------------------------------------------------------------------------------------------------------------------------------------------------------------------------------------------------------------------------------------------------------------------------------------------------------------------------------------------------------------------------------------------------------------------------------------------------------------------------------------------------------------------------------------------------------------------------------------------------------------------------------------------------------------------------------------------------------------------------------------------------------------------------------------------------------------------------------------------------------------------------------------------------------------------------------------------------------------------------------------------------------------------------------------------------------------------------------------------------------------------------------------------------------------------------------------------------------------------------------------------------------------------------------------------------------------------------------------------------------------------------------------------------------------------------------------------------------------------------------------------------------------------------------------------------------------------------------------------------------------------------------------------------------------------------------------------------------------------------------------------------------------------------------------------------------------------------------------------------------------------------------------------------------------------------------------------------------------------------------------------------------------------------------------------------------------------------------------------------------------------------------------------------------------------------------------------------------------------------------------------------------------------------------------------------------------------------------------------------------------------------------------------------------------------------------------------------------------------------------------------------------------------------------------------------------------------------------------------------------------------------------------------------------------------------------------------------------------------------------------------------------------------------------------------------------------------------------------------------------------------------------------------------------------------------------------------------------------------------------------------------------------------------------------------------------------------------------------------------------------------------------------------------------------------------------------------------------------------------------------------------------------------------------------------------------------------------------------------------------------------------------------------------------------------------------------------------------------------------------------------------------------------------------------------------------------------------------------------------------------------------------------------------------------------------------------------------------------------------------------------------------------------------------------------------------------------------------------------------------------------------------------------------------------------------------------------------------------------------------------------------------------------------------------------------------------------------------------------------------------------------------------------------------------------------------------------------------------------------------------------------------------------------------------------------------------------------------------------------------------------------------------------------------------------------------------------------------------------------------------------------------------------------------------------------------------------------------------------------------------------------------------------------------------------------------------------------------------------------------------------------------------------------------------------------------------------------------------------------------------------------------------------------------------------------------------------------------------------------------------------------------------------------------------------------------------------------------------------------------------------------------------------------------------------------------------------------------------------------------------------------------------------------------------------------------------------------------------------------------------------------------------------------------------------------------------------------------------------------------------------------------------------------------------------------------------------------------------------------------------------------------------------------------------------------------------------------------------------------------------------------------------------------------------------------------------------------------------------------------------------------------"/>
    <sequence id="seq_Stenella_longirostris" taxon="Stenella_longirostris" totalcount="4" value="------------------------------------------------------------------------------------------------------------------------------------------------------------------------------------------------------------------------------------------------------------------------------------------------------------------------------------------------------------------------------------------------------------------------------------------------------------------------------------------------------------------------------------------------------------------------------------------------------------------------------------------------------------------------------------------------------------------------------------------------------------------------------------------------------------------------------------------------------------------------------------------------------------------------------------------------------------------------------------------------------------------------------------------------------------------------------------------------------------------------------------------------------------------------------------------------------------------------------------------------------------------------------------------------------------------------------------------------------------------------------------------------------------------------------------------------------------------------------------------------------------------------------------------------------------------------------------------------------------------------------------------------------------------------------------------------------------------------------------------------------------------------------------------------------------------------------------------------------------------------------------------------------------------------------------------------------------------------------------------------------------------------------------------------------------------------------------------------------------------------------------------------------------------------------------------------------------------------------------------------------GAAGTGAAGAAACAAGGATCATGATTAGCGTGAATTCAGTATCCTGTGTGTTCTAATGGCTAACAGGTTCAGGTTGTCTTTAAGCTTTGTGTTTAAGATAATACTCACTTACATTCATAACGATAAAAAAT-TCATTAGTATCTCTGCTGCACCTTCATCCTTTGCATTAAG----GGGATAATAAAATAGCTTTATAATGACAAAGTTTGTATTT----TAAAGCAGGTGTTTTAGCACCTTCAGCGGTTTT-GATTAGATATAAACAAAGCAGAAAGCAGAGCGTTACAATCGTATTAAATAGTTTCCCTTGAGAATAGGTAGGTTGGCTGGGCGGGCTTTGGCTGAGGGCC-GGGGGCGGTATTGAGGGGAGGTGTTGGGGGCGGAGAGGTACGTATTTCACTGCAAAAGCTGTAGTCAGTCA----GTGCCTAGTAGAAATAACCCTTGAATAGCAAGATAATTTTCGTAATACTTGCACCTTCGAATTTTGATTCCTCACCCTTTTTAAACGGTGCAATCATACGCTTGTGCCGCTACGCAGACCTGCGGACGTCCCCTTTTACTATAGTTCAGAGCCCGAACTTTCTCACGTTTATTTTCGATGCTGGTTTCCTTACTCTCGCTATCAAAGGCCCTATTCATCTCAATTTTACTATTATTTCACCTGTGACTTAATTTCAAAATAAGTCACATAAACATGTTTAACATATAAAGAATTAGGACCTTACAATATGACTGAACCTTTGTTTATGACTGCTTGAAAGAATACTAACTATTAAGAAAGTATCTTAACAGCACTGAAACTGCTTGAATTCAAAGGCCATCTGTTTTTCCTATCGGTGGAAATATTTTCATATCTAATTTTAGTTGTTCCCGAGATTGGCCATTAGATAGGTGTTCGTATTTGATAGTAGTCCGGTAATCGTCAGCATAGACAATAGAATTCTCACTCTTTATTTTAAATACTGTAACTCAAAA-CT--ATAGTGCTTCGAGAAACACTCACGGATTTATGGTATAGGGAAAAAA-TGTCGCACTTCGATGGAAATCTTCCTAACTCCTAAACCACTCCCT---------------------------------------------------------------AATTAGTGAATACATATGTACATTCTATCTTCTTTGACAGTTTATGTTGGGTCCTATTCCCGTTGTGGAAAAACCAGTTTTGCTGCCATTTGCAACTCAATTCCTTCAGTCCGCACCAACTCTGCACGCTTCGACCTCTATTTTGAACCAATTATAACGTCTATCGGGTAAAAAGAAATCTTTAATTAGCTCCTATGGGACTCACGGTTTCGCCTCTTTTCCGAAGTTTTTCTTTTAACAATGGCAA------------------------------------------------------------------------------------------------------------------------------------------------------------------------------------------------------------------------------------------------------------------------------------------------------------------------------------------------------------------------------------------------------------------------------------------------------------------------------------------------------------------------------------------------------------------------------------------------------------------------------------------------------------------------------------------------------------------------------------------------------------------------------------------------------------------------------------------------------------------------------------------------------------------------------------------------------------------------------------------------------------------------------------------------------------------------------------------------------------------------------------------------------------------------------------------------------------------------------------------------------------------------------------------------------------------------------------------------------------------------------------------------------------------------------------------------------------------------------------------------------------------------------------------------------------------------------------------------------------------------------------------------------------------------------------------------------------------------------------------------------------------------------------------------------------------------------------------------------------------------------------------------------------------------------------------------------------------------------------------------------------------------------------------------------------------------------------------------------------------------------------------------------------------------------------------------------------------------------------------------------------------------------------------------------------------------------------------------------------------------------------------------------------------------------------------------------------------------------------------------------------------------------------------------------------------------------------------------------------------------------------------------------------------------------------------------------------------------------------------------------------------------------------------------------------------------------------------------------------------------------------------------------------------------------------------------------------------------------------------------------------------------------------------------------------------------------------------------------------------------------------------------------------------------------------------------------------------------------------------------------------------------------------------------------------------------------------------------------------------GCATGCTGTCCAGAGAATCCCTGAATCAGGGCCTCGTTGTACAATTAGCCGCCCGACGCTCTGGTTTAGAGGTAGTCAGACAGCTGCGACCGAGTAACAGGACCGGAGAAACGCACACGCTATATTGGCGGAGAGTCACTAAGCCAGCAGGGGCCCACGCTCCGCATAAGACGACCAGCGCACCACGAGGTCCCGACGCCTGAAGATTTAGACGTAAGGGAGATAAGCCGCGTCACACGAAATCTGATTGGAAGCCATCCTCTTGACGAAAGGAGGCAAGACGTGGAACGGGGAATGAGGAAGGGCAGACGGTAACGCCATAAGCTTATGTTGTCCGGACAAGCGAAGTGCCTGAAACCCAATCAAATCGAATAGAACGCTGGTAGATGAAATCTACGAGCGAAACACCTTTTGAGAGCCAAGCTCGGCATCACGGAAATACCGGTAAATACGCCCGCGAAGCAAAGCCCAAATCCTCCGCGATCTCGTCTTGAGCGATCAATGAGAACTTTACCTTCCTCAAGAGGTGGCAAGCACCGTCCGATGAAGCGTTAGCATCCACCACAAATAGAGTCCTCTCCCAGACACGAGAGTGACAGCTCGCAAAAGGTACCAGGCCCCGAACACGCCGCGCCGGCCCCCGTCCCCGCTCCAGGGAGGTGGCGCAGCCTCGTTTCTGCCGGGGGCCCGGGGGACCCGCCCCTCCGCGCGGGACCGGTTGCTTTCCACATCCCCGCAATCCCTGCCCGTCGCAGGATGCCTTCGGCGCTCCTCGCGCGGGCAATCGCCACCGGGGACCCGGACGTCCCCGTGTCGGCGCCGCGCGTCGGCTATGCGCTCCCCCACGGCCCCCTCAGCCCGTCTAATTCGGCAGGGGGCTTCTCCCTGCCACACTTTAGGACCGGTATTGTGAGAGGGTGGGGTCCCCCATAATATGTCTAATAGCAGGAGCTCTTCACTAGAAAACCCCCATGCATCCCGAGCTAGTACCTCTCGCGCCGCGCGGTTCAGCGTCGAGA----GTGCACCTCCCAGGAGTCTTCATTTTCGGTTCTCTGAGAGG----AGATTTCCAGTAAAGTAAGTACGGATAACCAAACAATAATCTCTATGAATGTCCGCGAGACACGTAAATTTGGAAAAATGATGTGCGGAAGCGACCGCATCCGGAGCTTAGTCACCGATCCCGCACGGGCCATGATCGCACTGTTCTTCAAACTAACTACAAAACACTGACCTTGGCAAATCATCAAATACACCCGCTCAATGTAAGCGAGAAAAAGCTTGGTCAAAAACGCTTTGACCAGTTTCCGAACTCTTATTCGTACTCTACAAACAAAATACCACTAAATGAAAAACCTTGCAAGGTTCGGGAGGAGAAGGACTCGGTGCCGCTCAAGAAGATACCGTATTCAAAGATATAGCAAGCTGTTCACCACTGCTCAACCGAGTAGCCCTCAGGGCCACAGCCTCACATACATAGAAAGGGCCAATCATTGCGCGCGACCCAGACTCCCTAAACTTCCGCCAAGGATCAGCTTTTACATGGTCCGCACTGACTACCGCAAGACTATTGAACTCCCTCATGGGAGATATATTCGGCTCCCTCCACACAAAGTGTGGCCCCCACGCGTAGTGCCCAGAAACCGCTGACCAGTCAGGCCAGTCCCGTTGCCGGTGACACTGCCCGCCCATGGCGTACTGGGCGCATGCGCGACCGGCACGCTAAGCCTGAGCTTGCTACAGCCTCCCCGACTCCCCCCCCTTGTGCCGGTGCCCCTCCGCTCGGCCCAGCGCCGAGTCCACTCGCTCACATAGTCCAAGCTAGTCGAAGAGGAAGGGGGCCGCCCCCTCCGGGAGGCGCTCCCGCCCGCCC--------CGGCAGGGAGCGCCCGCGACTGATCTCCACAGTTTCACCGAGGCTCCCTGCCGGAACCCCTAAGATATCAGATGGGCTTCA-------"/>
    <sequence id="seq_Steno_bredanensis" taxon="Steno_bredanensis" totalcount="4" value="--------------------------------------------------------------------------------------------------------------------------------------------------------------------------------------------------------------------------------------------------------------------------------------------------------------------------------------------------------------------------------------------------------------------------------------------------------------------------------------------------------------------------------------------------------------------------------------------------------------------------------------------------------------------------------------------------------------------------------------------------------------------------------------------------------------------------------------------------------------------------------------------------------------------------------------------------------------------------------------------------------------------------------------------------------------------------------------------------------------------------------------------------------------------------------------------------------------------------------------------------------------------------------------------------------------------------------------------------------------------------------------------------------------------------------------------------------------------------------------------------------------------------------------------------------------------------------------------------------------------------------------------------------------------------------------------------------------------------------------------------------------------------------------------------------------------------------------------------------------------------------------------------------------------------------------------------------------------------------------------------------------------------------------------------------------------------------------------------------------------------------------------------------------------------------------------------------------------------------------------------------------------------------------------------------------------------------------------------------------------------------------------------------------------------------------------------------------------------------------------------------------------------------------------------------------------------------------------------------------------------------------------------------------------------------------------------------------------------------------------------------------------------------------------------------------------------------------------------------------------------------------------------------------------------------------------------------------------------------------------------------------------------------------------------------------------------------------------------------------------------------------------------------------------------------------------------------------------------------------------------------------------------------------------------------------------------------------------------------------------------------------------------------------------------------------------------------------------------------------------------------------------------------------------------------------------------------------------------------------------------------------------------------------------------------------------------------------------CGGTCGCCCGGAAGTAAAGCTGGCACAAGCTTACCCTACGAGACGTGCCTTCGAGCCTTCGTGCCTTCGAGCTTT--------ACGTA--TTTCTTGG-GCTGAACCGGTGAATTATGGGAGCTTCCGGGTCGCGCTATTCTCTGCTCTTACGCTCCCGACCGAGTGTCCGCCCGTCTCCCACGGCGCTCCCCGGACCTGGCCGGGGTGGGGGCCCGCGAACGTTCAAGATGCTCCCTTG---------------------------------------------CACTGAGGAATGGTTTGAAAACGCCAACCGGGGGGTGAAACGGGGAGCGTACCGGCAGGAGCCGGGGAACGTACCCCCAGGGGGGGGTGGGCACCCAGGGGGGTGGGCACCCAGGGGGGTGGGCACCCAGGGGGGTGGGCACCCAGGGG----------------GGGGTGGGCA----GGGGGGACCAAACATG--AACCAGAACCAAACAAATAACAGTGCGGGCGCGCGCGGGCGTGTGGGGCTGGGGTAATCTGGAGGCATAGAGCCCTATCATTGGAGGATAGAGACGTATACGGAAAATTACGTACCAACAGTTATAAGCCGTGACATAAAAACAAAAGTTGTCAGATGGTAAATACGTAACACAACGTACACACACACAAGGGAAATTACGAACGAATAAATATGACGGTGTGACAATTGATACCATACAAGGATAGAGCTATACAAGGGGCAGGTATCTTTTCTCCCCCGTAT------------------------------------------------------------------------------------------------------------------------------------------------------------------------------------------------------------------------------------------------------------------------------------------------------------------------------------------------------------------------------------------------------------------------------------------------------------------------------------------------------------------------------------------------------------------------------------------------------------------------------------------------------------------------------------------------------------------------------------------------------------------------------------------------------------------------------------------------------------------------------------------------------------------------------------------------------------------------------------------------------------------------------------------------------------AGATACCCCACTATGCTTAGTCGTAAACTTAAATAGTCCC-AAAACAAGACTATTCGCCAGAGTACTATCGGCAACAGCCCAAAACTCAAAGGACTTGGCGGTGCTTCATATCCTTCTAGAGGAGCCTGTTCTATAAACGATAAACCACGATTAACCTCACCAATCCTTGCTACTTCAGTCTATATACCGCCATCTTCAGCAAACCCTAA-AAAAGGAATGAAAGTAAGCACAACTATTGTA-CATAAAAACGTTAGGTCAAGGTGTAACCTATGGATTGGGAAGAAATGGGCTACATTTTCTA--TAATA-AGAACACCACTT-AAACTTATACGAAAGTTTTTATGAAACCTAAAAACTAAAGGAGGATTTAGCAGTAAATTAAGAATAGAATGCTTAATTGAATAAGGCCATGAA-GCACGCACACACC--------------------------------------------------------------------------------------------------------------------------------------------------------------------------------------------------------------------------------------------------------------------------------------------------------------------------------------------------------------------------------------------------------------------------------------------------------------------------------------------------------------------------------------------------------------------------------------------------------------------------------------------------------------------------------------------------------------------------------------------------------------------------------------------------------------------------------------------------------------------------------------------------------------------------------------------------------------------------------------------------------------------------------------------------------------------------------------------------------------------------------------------------------------------------------------------------------------------------------------------------------------------------------------------------------------------------------------------------------------------------------------------------------------------------------------------------------------------------------------------------------------------------------------------------------------------------------------------------------------------------------------------------------------------------------GGCCCCGAACACGCCGCGCCGGCCCCAGTCTCCGCTCCAGGGAGGTGGCGCAGCCCCGTTTCTGCCGGGGGCCCGGGGGACCCGCCCCTCCGCGCGGCACCGGTTGCTTTCCACATCCCCGCAATCCCTGCCCGTCGCAGGATGCCTTCGGCGCTCCTCGCGCGGGCAATCGCCACCGGGGACCCGGACGTCCCCGTGTCGGCGCCGCGCGTCGGCTATGCGCTCCCCCACGGCCCCCTCAGCCCGTCTAATTCGGCAGGGGGCTTCTCCCTGCCACACTTTAGGACCGGTATTGTGAGAGGGTGGGGTCCCCC-------------------------------------------------------------------------------------------------------------------------------------------AGATTTCCAGTAAAGTAAGTACGGATAACCAAACAATAATCTCTATGAATGTCCGCGAGACACGTAAATTTGGAAAAATGATGTGCGGAAGCGACCGCATCCGGAGCTTAGTCACCGATCCCGCACGGGCCATGATCGCACTGTTCTTCAAACTAACTACAAAACACTGACCTTGGCAAATCATCAAATACACCCGCTCAATGTAAGCGAGAAAAAGCTTGGTCAAAAACGCTTTGACCAGTTTCCGAACTCTTATTCGTACTCTACAAACAAAATACCACTAAATGAAAAACCTTGCAAGGTTCGGGAGGAGAAGGACTCGGTGCCGCTCAAGAAGATACCGTATTCAAAGATATAGCAAGCTGTTCACCACTGCTCAACCGAATAGCCCTCAGGGCCACAGCCTCACATACATAGAAAGGGCCAATCATTGCGCGCGACCCAGACTCCCTAAACTTCCGCCAAGGATCAGCTTTTACATGGTCCGCACTGACTACCGCAAGACTATTGAACTCCCTCATGGGAGATATATTCGGCTCCCTCCACACAAAGTGTGGCCCCCACGCGTAGTGCCCAGAAACCGCTGACCAGTCAGGCCAGTCCCGTTGCCGGTGACACTGCCCGCCCA--------------------------------------------------------------------------------------------------------------------------------------------------------------------------------------------------------------------------------------------------------------------------------------"/>
    <sequence id="seq_Tasmacetus_shepherdi" taxon="Tasmacetus_shepherdi" totalcount="4" value="-------------------------------------------------------------------------------------------------------------------------------------------------------------------------------------------------------------------------------------------------------------------------------------------------------------------------------------------------------------------------------------------------------CACTCACTCTCACAGAACCTAATGTTAGATGAAAATCAGCATTGTTACCAAATGTAATTTTACGTCTGTTAGCTGTCAACAAAATACATGTGGACAGCCACATGGTAATTTTACATAGCATTATGTAGAAACAAAATGTTGATGGCAGCCACGGGGTAAAAACTGAGAGTTTCATTTCAGAAATTCTCCTTCACAGCAGAAATGTATTTTGCACATTGAGCCTATCTGATTGATATTTAAGCTTTCAATTTGGCATAGATTCACAAGAACAAATAATAGAAGCCTCTCCCCATGAATGAACTCTGTCCCTTTGTTGAACTTTTGGGATGGAGATATTTTGCATAAATCAATACTTATGGAACTATAGTAGCCACGACTGTTTTGCAATTTTAATTTTAAGTCACTCCAGTGCAATTTTAAATTTTAGTAATGAGAATTCTCTCTCTTTTAAAGCTTCAC--------------------CTTAATG-ATTAAAAAATACATCCCACTACTTTAGGCAGATGTCAGTGTTGATAGGTATGAATTTATCTATGAGAAATCAAGCACAGAGTGATCATTTGTAGAAATAATGTTTTTGCTTATAACGGTTAGATATACTCTTGGGTAGGTGACAACTTCAAAAGTACAGTTTAAAGGATTAA-AAGAGGCAAAATGCCATGTAACTAATATGTAAAAATTTACATATCCATTCAACAAATAATGACTGAGTGCCGAATATGTGCCAAGCAATTTGTCATAGTGGCGAACAAGACAGATACAATCTTTGCCCTAAGAGAGCTCATCAAGTGATGTAGAAGATAAATGACACAAAGTTGCCTTACCCTCAGGGTTCTCTGCTATTTGAGAGAACTATTCAGGCCTGTTTCCAATCAACTAAGGCTGTTTCTTAAGAACTTAGTGACAGTAGGATTCAACATATCATTGTTGG------------------------------------------------------------------------------------------------------------------------------------------------------------------------------------------------------------------------------------------------------------------------------------------------------------------------------------------------------------------------------------------------------------------------------------------------------------------------------------------------------------------------------------------------------------------------------------------------------------------------------------------------------------------------------------------------------------------------------------------------------------------------------------------------------------------------------------------------------------------------------------------------------------------------------------------------------------------------------------------------------------------------------------------------------------------------------------------------------------------------------------------------------------------------------------------------------------------------------------------------------------------------------------------------------------------------------------------------------------------------------------------------------------------------------------------------------------------------------------------------------------------------------------------------------------------------------------------------------------------------------------------------------------------------------------------------------------------------------------------------------------------------------------------------------------------------------------------------------------------------------------------------------------------------------------------------------------------------------------------------------------------------------------------------------------------------------------------------------------------------------------------------------------------------------------------------------------------------------------------------------------------------------------------------------------------------------------------------------------------------------------------------------------------------------------------------------------------------------------------------------------------------------------------------------------------------------------------------------------------------------------------------------------------------------------------------------------------------------------------------------------------------------------------------------------------------------------------------------------------------------------------------------------------------------------------------------------------------------------------------------------------------------------------------------------------------------------------------------------------------------------------------------------------------------------------------------------------------------------------------------------------------------------------------------------------------------------------------------------------------------------------------------------------------------------------------------------------------------------------------------------------------------------------------------------------------------------------------------------------------------------------------------------------------------------------------------------------------------------------------------------------------------------------------------------------------------------------------------------------------------------------------------------------------------------------------------------------------------------------------------------------------------------------------------------------------------------------------------------------------------------------------------------------------------------AGATACCCCACTATGCTTAGTCGTAAACTTAAATAGTCAT-AAAACAAGACTATTCGCCAGAGTACTACTAGCAATAGCCTAAAACTCAAGGGACTTGGCGGTGCTTCATATCCCTCTAGAGGAGCCTGTTCTATAATCGATAAACCCCGATCAACCTCACCAACCCTTGCTACTTCAGTTTATATACCGCCATCTTCAGCAAACCCTAA--AAGGGAACGAAAGTAAGCATAACTACCTCAACATAAAAACGTTAGGTCAAGGTGTAACCTATGGGGTGGGAAGAAATGGGCTACATTTTCTA--CATTA-AGAACATCCTGA-AA-TCCACACGAAAATTTTTATGAAACCTAAAAATTAAAGGAGGATTTAGCAGTAAATTAAGAATAGAGTGCTTAATTGAACAAGGCCATGAA-GCACGCACACACCG----------------------------------------------------------------------------------------------------------------------------------------------------------------------------------------------------------------------------------------------------------------------------------------------------------------------------------------------------------------------------------------------------------------------------------------------------------------------------------------------------------------------------------------------------------------------------------------------------------------------------------------------------------------------------------------------------------------------------------------------------------------------------------------------------------------------------------------------------------------------------------------------------------------------------------------------------------------------------------------------------------------------------------------------------------------------------------------------------------------------------------------------------------------------------------------------------------------------------------------------------------------------------------------------------------------------------------------------------------------------------------------------------------------------------------------------------------------------------------------------------------------------------------------------------------------------------------------------------------------------------------------------------------------------------------------------------------------------------------------------------------------------------------------------------------------------------------------------------------------------------------------------------------------------------------------------------------------------------------------------------------------------------------------------------------------------------------------------------------------------------------------------------------------------------------------------------------------------------------------------------------------------------------------------------------------------------------------------------------------------------------------------------------------------------------------------------------------------------------------------------------------------------------------------------------------------------------------------------------------------------------------------------------------------------------------------------------------------------------------------------------------------------------------------------------------------------------------------------------------------------------------------------------------------------------------------------------------------------------------------------------------------------------------------------------------------------------------------"/>
    <sequence id="seq_Tursiops_aduncus" taxon="Tursiops_aduncus" totalcount="4" value="------------------------------------------------------------------------------------------------------------------------------------------------------------------------------------------------------------------------------------------------------------------------------------------------------------------------------------------------------------------------------------------------------------------------------------------------------------------------------------------------------------------------------------------------------------------------------------------------------------------------------------------------------------------------------------------------------------------------------------------------------------------------------------------------------------------------------------------------------------------------------------------------------------------------------------------------------------------------------------------------------------------------------------------------------------------------------------------------------------------------------------------------------------------------------------------------------------------------------------------------------------------------------------------------------------------------------------------------------------------------------------------------------------------------------------------------------------------------------------------------------------------------------------------------------------------------------------------------------------------------------------------------------------------------------------------------------------------------------------------------------------------------------------------------------------------------------------------------------------------------------------------------------------------------------------------------------------------------------------------------------------------------------------------------------------------------------------------------------------------------------------------------------------------------------------------------------------------------------------------------------GAAGTGAAGAAACAAGGATCATGATTAGCGTGAATTCAGTATCCTGTGTGTTCTAATGGCTAACAGGTTCAGGTTGTCTTTAAGCTTTGTGTTTAAGATAATACTCACTTACATTCATAACGATAAAAAAT-TCATTAGTATCTCTGCTGCACCTTCATCCTTTGCATTAAG----GGGATAATAAAATAGCTTTATAATGACAAAGTTTGTATTT----TAAAGCAGGTGTTTTAGCACCTTCAGCGGTTTT-GATTAGATATAAACAAAGCAGAAAGCAGAGCGTTACAATCGTATTAAATAGTTTCCCTTGAGAATAGGTAGGTTGGCTGGGCGGGCTTTGGCTGAGGGCC-GGGGGCGGTATTGAGGGGAGGTGTTGGGGGCGGAGAGGTACGTATTTCACTGCAAAAGCTGTAGTCAGTCA----GTGCCTAGTAGAAATAACCCTTGAATAGCAAGATAATTTTCGTAATACTTGCACCTTCGAATTTTGATTCCTCACCCTTTTTAAACGGTGCAATCATACGCTTGTGCCGCTACGCAGACCTGCGGACGTCCCCTTTTTCTATAGTTCAGAGCCCGAACTTTCTCACGTTTATTTTCGATGCTGGTTTCCTTACTCTCGCTATCAAAGGCCCTATTCATCTCAATTTTACTATTATTTCACCTGTGACTTAATTTCAAAATAAGTCACATAAACATGTTTAACATATAAAGAATTAGGACCTTACAATATGACTGAACCTTTGTTTATGACTGCTTGAAAGAATACTAACTATTAAGAAAGTATCTTAACAGCACTGAAACTGCTTGAATTCAAAGGCCATCTGTTTTTCCTATCGGTGGAAATATTTTCATATCTAATTTTAGTTGTTCCCGAGATTGGCCATTAGATAGGTGTTCGTATATGATAGTAGTCCGGTAATCGTCAGCATAGACAATAGAATTCTCACTCTTTATTTTAAATACTGTAACTCAAAA-CT--ATAGTGCTTCGAGAAACACTCACGGATTTATGGTATAGGGAAAAAA-TGTCGCACTTCGATGGAAATCTTCCTAACTCCTAAACCACTCCCT---------------------------------------------------------------AATTAGTGAATACATATGTACATTCTATCTTCTTTGACAGTTTATGTTGGGTCCTATTCCCGTTGTGGAAAAACCAGTTTTGCTGCCATTTGCAACTCAATTCCTTCAGTCCGCACCAACTCTGCACGCTTCGACCTCTATTTTGAACCAATTATAACGTCTATCGGGTAAAAAGAAATCTTTAATTAGCTCCTATGGGACTCACGGTTTCGCCTCTTTTCCGAAGTTTTTCTTTTAACAATGGCAA------------------------------------------------------------------------------------------------------------------------------------------------------------------------------------------------------------------------------------------------------------------------------------------------------------------------------------------------------------------------------------------------------------------------------------------------------------------------------------------------------------------------------------------------------------------------------------------------------------------------------------------------------------------------------------------------------------------------------------------------------------------------------------------------------------------------------------------------------------------------------------------------------------------------------------------------------------------------------------------------------------------------------------------------------------------------------------------------------------------------------------------------------------------------------------------------------------------------------------------------------------------------------------------------------------------------------------------------------------------------------------------------------------------------------------------------------------------------------------------------------------------------------------------------------------------------------------------------------------------------------------------------------------------------------------------------------------------------------------------------------------------------------------------------------------------------------------------------------------------------------------------------------------------------------------------------------------------------------------------------------------------------------------------------------------------------------------------------------------------------------------------------------------------------------------------------------------------------------------------------------------------------------------------------------------------------------------------------------------------------------------------------------------------------------------------------------------------------------------------------------------------------------------------------------------------------------------------------------------------------------------------------------------------------------------------------------------------------------------------------------------------------------------------------------------------------------------------------------------------------------------------------------------------------------------------------------------------------------------------------------------------------------------------------------------------------------------------------------------------------------------------------------------------------------------------------------------------------------------------------------------------------------------------------------------------------------------------------------------------GCATGCTGTCCAGAGAATCCCTGAATCAGGGCCTCGTTGTACAATTAGCCGCCCGACGCTCTGGTTTAGAGGTAGTCAGACAGCTGCGACCGAGTAACAGGACCGGAGAAACGCACACGCTATATTGGCGGAGAGTCACTAAGCCAGCAGGGGCCCACGCTCCGCATAAGACGACCAGCGCACCACGAGGTCCCGACGCCTGAAGATTTAGACGTAAGGGAGATAAGCCGCGTCACACGAAATCTGATTGGAAGCCATCCTCTTGACGAAAGGAGGCAAGACGTGGAACGGGGAATGAGGAAGGGCAGACGGTAACGCCATAAGCTTATGTTGTCCGGACAAGCGAAGTGCCTGAAACCCAATCAAATCGAATAGAACGCTGGTAGATGAAATCTACGAGCGAAACACCTTTTGAGAGCCAAGCTCGGCATCACGGAAATACCGGTAAATACGCCCGCGAAGCAAAGCCCAAATCCTCCGCGATCTCGTCTTGAGCGATCAATGAGAACTTTACCTTCCTCAAGAGGTGGCAAGCACCGTCCGATGAAGCGTTAGCATCCACCACAAATAGAGTCCTCTCCCAGACACGAGAGTGACAGCTCGCAAAAGGTACCAGGCCCCGAACACGCCGCGCCGGCCCCCGTCCCCGCTCCAGGGAGGTAGCGCAGCCTCGTTTCTGCCGGGGGCCCGGGGGACCCGCCCCTCCGCGCGGGACCGGTTGCTTTCCACATCCCCGCAATCCCTGCCCGTCGCAGGATGCCTTCGGCGCTCCTCGCGCGGGCAATCGCCACCGGGGACCCGGACGTCCCCGTGTCGGCGCCGCGCGTCGGCTATGCGCTCCCCCACGGCCCCCTCAGCCCGTCTAATTCGGCAGGGGGCTTCTCCCTGCCACACTTTAGGACCGGTATTGTGAGAGGGTGGGGTCCCCCATAATATGTCTAATAGCAGGAGCTCTTCACTAGAAAACCCCCATGCATCCCGAGCTAGTACCTCTCGCG-CGCGCGGTTCAGCGTCGAGA----GTGCACCTCCCAGGAGTCTTCATTTTCGGTTCTCTGAGAGA----AGATTTCCAGTAAAGTAAGTACGGATAACCAAACAATAATCTCTATGAATGTCCGCGAGACACGTAAATTTGGAAAAATGATGTGCGGAAGCGACCGCATCCGGAGCTTAGTCACCGATCCCGCACGGGCCATGATCGCACTGTTCTTCAAACTAACTACAAAACACTGACCTTGGCAAATCATCAAATACACCCGCTCAATGTAAGCGAGAAAAAGCTTGGTCAAAAACGCTTTGACCAGTTTCCGAACTCTTATTCGTACTCTACAAACAAAATACCACTAAATGAAAAACCTTGCAAGGTTCGGGAGGAGAAGGACTCGGTGCCGCTCAAGAAGATACCGTATTCAAAGATATAGCAAGCTGTTCACCACTGCTCAACCGAGTAGCCCTCAGGGCCACAGCCTCACATACATAGAAAGGGCCAATCATTGCGCGCGACCCAGACTCCCTAAACTTCCGCCAAGGATCAGCTTTTACATGGTCCGCACTGACTACCGCAAGACTATTGAACTCCCTCATGGGAGATATATTCGGCTCCCTCCACACAAAGTGTGGCCCCCACGCGTAGTGCCCAGAAACCGCTGACCAGTCAGGCCAGTCCCGTTGCCGGTGACACTGCCCGCCCATGGCGTACTGGGCGCATGCGCGACCGGCACGCTAAGCCTGAGCTTGCTACAGCCTCCCCGACTCCCCCCCCTTGTGCCGGTGCCCCTCCGCTCGGCCCAGCGCCGAGTCCACTCGCTCACATAGTCCAAGCTAGTCGAA--GGAAGGGGGCCGCCCCCTCCGGGAGGCGCTCCCGCCCGCCC--------CGGCAGGGAGCGCCCGCGACTGATCTCCACAGTTTCACCGAGGCTCCCTGCCGGAACCCCTACGATATCCGATGGGCTTCA-------"/>
    <sequence id="seq_Tursiops_truncatus" taxon="Tursiops_truncatus" totalcount="4" value="------------------------------------------------------------------------------------------------------------------------------------------CCGGGAATTATGTAACCATGTTAAAAATGTACCTCTGATGATTGACGTCTAGAAATAAGTGCCAATTTAATACACGATGTTGATAGATTCTCTATTGGGTGTCTATCAGATACAAAGACTGACCCTTTTTCATAAATCCTTTTTGTCTAAATGTAATCATTGTCATCAGCATCAGAAATATTTATGAGTT--------ATCTGATGTATTCCATAGCTACTCTTTGGAAAGAAACTAAAATAAAAGCCCAGGTCACTCACTCTCACAGAACCTGATGTTAGATGAAAATCAGCATTGTTACCAAATGTAATTTTCCATCTGTTAGCTGTCAACAAAATACATGTGGACAGCCACACGGTAATTTTACATAGCATTATGTAGAAACAAAATGTTGATGGCAGCCACAGGGTAAAAACTTAGAGTTTCATCTCAGAAATTCTCCTTCACAGCAGAAATGTATTTTGCACATGGAGCCTATCTGATTGATATTTAAGCTTTCAGTTTGGCATAGATTCACAAGAGCAAAAAATAGAAGCCTCTCCCCATGAATGAACTCTGTCCCTTTGTTGAACTTCTGGAATGGAGATATTTTGCATAAATCACTACTTATGGAACTATAGTAGCCACGACTGTTTTGCAATTTTA------AGTCACTCCAGTGCAATTTTAAATTTTAGTAATGAGAATTCTCTCTTTTTTAAAGCTTCAC--------------------CATAATG-ATTAAAAAATACATCCCACTACTTTAGGCAGATGTCAGTGTTGATTGGTATGAATTTATCTATGAGAAATCAAGCACAGAGTGATCATTTGTAGAAAAAATGTTTTTGCTCATAACGGTTAGATATACTCTTGGGTAGGTGGCAAGTTCAAAAGTACAGTTTAAAGGATTTATAAGGGGCAAAATGCCATTTAACTAATATGTAAAATTTTACATATCCATTCAACAAATAATGATTGAGTGCCGAATGTGTGCCAGGCAATTTGTCATAGTGGAGAACAAG----------------------------------------------------------------------------------------------------------------------------------------------------------------------------------------------------------------------------------------------------------------------------------------------------------------------------------------------------------------------------------------------------------------------------------------------------------------------------------------------------------------------------------------------------------------------------------------------------------------------------------------------------------------------------------------------------------------------------------------------------------------------------------------------------------------------------------------------------------------------------------------------------------------------------------------------------------------------------------------------------------------------------------------------GAAGTGAAGAAACAAGGATCATGATTAGCGTGGATTCAGTATCCTGTGTGTCCTAATGGCTAACAGGTTCAGGTTGTCTTTAAGCTTTGTGTTTAAGATAATACTCACTTACATTCATAACGATAAAAAAT-TCATTAGTATCTCTGCTGCACCTTCATCCTTTGCATTAAG----GGGATAATAAAATAGCTTTATAATGACAAAGTTTGTATTT----TAAAGCAGGTGTTTTAGCACCTTCAGCGGTTTT-GATTAGATATAAACAAAGCAGAAAGCAGAGCGTTACAATCGTATTAAATAGTTTCCCTTGAGAATAGGTAGGTTGGCTGGGCGGGCTTTGGCTGAGGGCC-GGGGGCGGTATTGGGGGGAGGTGTTGGGGGCGGAGAGGTACGTATTTCACTGCAAAAGCTGTAGTCAGTCA----GTGCCTAGTAGAAATAACCCTTGAATAGCAAGATAATTTTCGTAATACTTGCACCTTCGAATTTTGATTCCTCACCCTTTTTAAACGGTGCAATCATACGCTTGTGCCGCTACGCAGACCTGCGGACGTCCCCTTTTACTATAGTTCAGAGCCCGAACTTTCTCACGTTTATTTTCGATGCTGGTTTCCTTACTCTCGCTATCAAAGGCCCTATTCATCTCAATTTTACTATTATTTCACCTGTGACTTAATTTCAAAATAAGTCACATAAACATGTTTAACATATAAAGAATTAGGACCTTACAATATGACTGAACCTTTGTTTATGACTGCTTGAAAGAATACTAACTATTAAGAAAGTATCTTAACAGCACTGAAACTGCTTGAATTCAAAGGCCATCTGTTTTTCCTATCGGTGGAAATATTTTCATATCTAATTTTAGTTGTTCCCGAGATTGGCCATTAGATAGGTGTTCGTATATGATAGTAGTCCGGTAATCGTCAGCATAGACAATAGAATTCTCACTCTTTATTTTAAATACTGTAACTCAAAA-CT--ATAGTGCTTCGAGAAACACTCACGGATTTATGGTATAGGGAAAAAA-TGTCGCACTTCGATGGAAATCTTCCTAACTCCTAAACCAATCCCT---------------------------------------------------------------AATTAGTGAATACATATGTACATTCTATCTTCTTTGACAGTTTATGTTGGGTCCTATTCCCGTTGTGGAAAAACCAGTTTTGCTGCCATTTGCAACTCAATTCCTTCAGTCCGCACCAACTCTGCACGCTTCGACCTCTATTTTGAACCAATTATAACGTCTATCGGGTAAAAAGAAATCTTTAATTAGCTCCTATGGGACTCACGGTTTCGCCTCTTTTCCGAAGTTTTTCTTTTAACAATGGCAAGGACCACTGCGTCTGCGGTCGCCCGGAAGTAAAGCTGGCACAAGCTTACCCTACGAGACGTGCCTTCGAGCCTTCGTGCCTTCGAGCTTT--------ACGTA--TTTCTTGG-GCTGAACCGGTGAATTATGGGAGCTTCCGGGTCGCGCTATTCTCTGCTCTTACGCTCCCGACCGAGTGTCCGCCCGTCTCCCACGGCGCTCCCCGGACCTGGCCGGGGTGGGGGCCCGCGAACGTTCAAGATGCTCCCTTGCCCCTCCTCCAGAAATGTAAAGCAATGCAATGATCTGTCTTTGTGCACTGAGGAATGGTTTGAAAACGCCAACCGGGGGGTGAAACGGGGAGCGTACCGGCAGGAGCCGGGGAACGTACCCCCAGGGGGGGGTGGGCACCCAGGGGGGTGGGCACCCAGGGGGGTGGGCACCCAGGGGGGTGGGCACCCAGGGG----------------GGGGTGGGCA----GGGGGGACCAAACATG--AACCAGAACCAAACAAATAACAGTGCGGGCGCGCGCGGGCGTGTGGGGCTGGGGTAATCTGGAGGCATAGAGCCCTATCATTGGAGGATAGAGACGTATACGGAAAATTACGTACCAACAGTTATAAGCCGTGACATAAAAACAAAAGTTGTCAGATGGTAAATACGTAACACAACGTACACACACACAAGGGAAATTACGAACGAATAAATATGACGGTGTGACAATTGATACCATACAAGGATAGAGCTATACAAGGGGCAGGTATCTTTTCTCCCCCGTATCTCTATTCTTCTATTTCTATGTGGTGGAAACTGTATGCTCGTTTCGCCAATTTCCAGACGAATTTACGTTTCTTGGTTCAATGTTCTAAGACATCCAACAAAGCTATCCGCTTCGGTTATGCTAACTTAATGTGATTCCCTCATTCTTTAACTATCTCCCTCCACAAGTTCTGTCATGTCACGAGGAAACCCAAAAGACTTCGAAAATTAATATTCGTGTTGAAAAAAAAAAGTACTTCGTGACGAAAGATTGTGGGAGTCCGAGGAGTAGGCATCATGAGTGTTAAGCGGGAAAGGTGGGTCTTTGGGGCGTCTAATCCTCGCCAAGACACGAAATGAAAGGTGCGATGCTCCCAGTTTTTGTGATTGATTGGTGTCACTCTAATCTCCGACTCAGAGGCTTCTTCAGTTCATGCAGAAGAACATTAATTTGGGGCATCCTGCAAAAATCGCCGCAACTTAAGATAGGTGACTCCCTGGAGCCGCGTAATGACGTATCC-----------------------------------------------------------------------------------------------------------------------------------------------------------------------------------------------------------------------------------------------------------------------------------------------------------------------------------------------------------------------------------------------------------------------------------------------------------------------------------------------------------------------------AAACTGGGATTAGATACCCCACTATGCTTAGTCGTAAACTTAAATAATCCT-AAAACAAGATTATTCGCCAGAGTACTATCGGCAACAGCCCAAAACTCAAAGGACTTGGCGGTGCTTCATATCCTTCTAGAGGAGCCTGTTCTGTAAACGATAAACCACGATTAACCTCACCAATCCTTGCTACTTCAGTCTATATACCGCCATCTTCAGCAAACCCTAA-AAAAGGAACGAAAGTAAGCACAACTACTGCA-CGTAAAAACGTTAGGTCAAGGTGTAACCTATGGATTGGGAAGAAATGGGCTACATTTTCTA--TAATA-AGAACATCCCTT-AAACTTACACGAAAGTTTTTATGAAACCTAAAAACTAAAGGAGGATTTAGCAGTAAATTAAGAATAGAATGCTTAATTGAATAAGGCCATGAA-GCACGCACACACCGCCCGTCACCCTC-----------------------------------------------------------------------------------------------------------------------------------------------TATATCTAGCCCACTACTACTATAAGTCAATCAAATAAAACATTT-ACCATACA-TCTAAAGTATAGGAGATAGAAATTTAATTGGCGCTATAGAGAAAGTACCGTAAGGGAAAGATGAAAGAATTA---TTAAAAGTAGAAAAAAGCAAAGTTTACCCCTTGTACCTTTTGCATAATGATTTAACTAGTA-ATAATTTAGCAAAGAGACCTTAAGTTAAATTACCCGAAACCAGACGAGCTACTTATGAGCAGTGACTA--GAACAAACTCATCTATGTGGCAAAATAGTGAGAAGACTTATAGGTAGAGGTGAAAAGCCTAACGAGCCTGGTGATAGCTGGTTGTCCAAGAAAGGAATTTCAGTTCAACATTAAACAATACT--AA-AAACCA-TAT--TAAGTTCCAACGTATGTTTAACTGTTAGTCTAAAAAGGTACAGCTTTTTAGA-AATGGATACAACCTTTACTAGAGAGTA-ACATAAAAC-TTA--AACCATAGTTGGCCTAAAAGCAG-CCATCAATTAAGAAAGCGTTCAAGCTCAACAACAAAAAC-AAGTTTTAATTTCAACA-ATAAACA-AAA-AACTCCTAGCCTGACTATTGGACTAATCTATTTAATTATAGAAGAAATACTGTTAATATGAGTAACAAGAAAA-ACTTTCTCCTTGCACAAGCTTATATCAGTAACTGATAATATACTGATAGTTAACAACTAATAAATA-TAACCTAACACTAAACTATTTATTAATCGCACTGTTAATCCAACACAGGCGTGCAC-CAAGGAAAGATTAAAAAGAGTAAAAGGAACTCGGCAAA------------------GCATGCTGTCCAGAGAATCCCTGAATCAGGGCCTCGTTGTACAATTAGCCGCCCGACGCTCTGGTTTAGAGGTAGTCAGACAGCTGCGACCGAGTAACAGGACCGGAGAAACGCACACGCTATATTGGCGGAGAGTCACTAAGCCAGCAGGGGCCCACGCTCCGCATAAGACGACCAGCGCACCACGAGGTCCCGACGCCTGAAGATTTAGACGTAAGGGAGATAAGCCGCGTCACACGAAATCTGATTGGAAGCCATCCTCTTGACGAAAGGAGGCAAGACGTGGAACGGGGAATGAGGAAGGGCAGACGGTAACGCCATAAGCTTATGTTGTCCGGACAAGCGAAGTGCCTGAAACCCAATCAAATCGAATAGAACGCTGGTAGATGAAATCTACGAGCGAAACACCTTTTGAGAGCCAAGCTCGGCATCACGGAAATACCGGTAAATACGCCCGCGAAGCAAAGCCCAAATCCTCCGCGATTTCGTCTTGAGCGATCAATGAGAACTTTACCTTCCTCAAGAGGTGGCAAGCACCGTCCGATGAAGCGTTAGCATCCACCACAAATAGAGTCCTCTCCCAGACACGAGAGTGACAGCTCGCAAAAGGTACCAGGCCCCGAACACGCCGCGCCGGCCCCCGTCCCCGCTCCAGGGAGGTAGCGCAGCCTCGTTTCTGCCGGGGGCCCGGGGGACCCGCCCCTCCGCGCGGGACCGGTTGCTTTCCACATCCCCGCAATCCCTGCCCGTCGCAGGATGCCTTCGGCGCTCCTCGCGCGGGCAATCGCCACCGGGGACCCGGACGTCCCCGTGTCGGCGCCGCGCGTCGGCTATGCGCTCCCCCACGGCCCCCTCAGCCCGTCTAATTCGGCAGGGGGCTTCTCCCTGCCACACTTTAGGACCGGTATTGTGAGAGGGTGGGGTCCCCCATAATATGTCTAATAGCAGGAGCTCTTCACTAGAAAACCCCCATGCATCCCGAGCTAGTACCTCTCGCG-CGCGCGGTTCAGCGTCGAGA----GTGCACCTCCCAGGAGTCTTCATTTTCGGTTCTCTGAGAGAATAGAGATTTCCAGTAAAGTAAGTACGGATAACCAAACAATAATCTCTATGAATGTCCGCGAGACACGTAAATTTGGAAAAATGATGTGCGGAAGCGACCGCATCCGGAGCTTAGTCACCGATCCCGCACGGGCCATGATCGCACTGTTCTTCAAACTAACTACAAAACACTGACCTTGGCAAATCATCAAATACACCCGCTCAATGTAAGCGAGAAAAAGCTTGGTCAAAAACGCTTTGACCAGTTTCCGAACTCTTATTCGTACTCTACAAACAAAATACCACTAAATGAAAAACCTTGCAAGGTTCGGGAGGAGAAGGACTCGGTGCCGCTCAAGAAGATACCGTATTCAAAGATATAGCAAGCTGTTCACCACTGCTCAACCGAGTAGCCCTCAGGGCCACAGCCTCACATACATAGAAAGGGCCAATCATTGCGCGCGACCCAGACTCCCTAAACTTCCGCCAAGGATCAGCTTTTACATGGTCCGCACTGACTACCGCAAGACTATTGAACTCCCTCATGGGAGATATATTCGGCTCCCTCCACACAAAGTGTGGCCCCCACGCGTAGTGCCCAGAAACCGCTGACCAGTCAGGCCAGTCCCGTTGCCGGTGACACTGCCCGCCCATGGCGTACTGGGCGCATGCGCGACCGGCACGCTAAGCCTGAGCTTGCTACAGCCTCCCCGACTCCCCCCCCTTGTGCCGGTGCCCCTCCGCTCGGCCCAGCGCCGAGTCCACTCGCTCACATAGTCCAAGCTAGTCGAA--GGAAGGGGGCCGCCCCCTCCGGGAGGCGCTCCCGCCCGCCC--------CGGCAGGGAGCGCCCGCGACTGATCTCCACAGTTTCACCGAGGCTCCCTGCCGGAACCCCTACGATATCCGATGGGCTTCAGACGGCT"/>
    <sequence id="seq_Ziphius_cavirostris" taxon="Ziphius_cavirostris" totalcount="4" value="-------------------------------------------------------------------------------------------------------------------------------------------------------------------------------------------------------------------------------------------------------------------------------------------------------------------------------------------------------------------------------------------------------CACTCACTCTCACAGAACCTAATGTTGGATGAAAATCAGCATTGTTACCAAATGTAATTTTACGTCTGCTAGCTGTCAACAAAATACATGTGGACAGCCACATGGTAATTTTACATAGCATTATGTAGAAACAAAATGTTGATGGCAGCCACGGGGTAAAAACTGAGAGTTTCACCTCAGAAATTCTCCTTCACAGCAGAAATGTATTTTGCACATTGAGCCTATCTGATTGATATTTAAGCTTTCAATTTGGCATAGATTCACAAGAACAAATAATAGAAGCCTCTCCCCATGAATGAACTCTGTCCCTTTGTTGAACTTTTGGGATGGAGATATTTTGCATAAATCAATACTTATGGAACTATAGTAGCCACGACTGTTTTGCAATTTTAATTTTAAGTCACTCCAGTGCAATTTTAAATTTTAGTAATGAGAATTCTCTCTTTTTTAAAGCTTCAC--------------------CTTAATG-ATTAAAAAATACATCCCACTACTTTAGGCAGATGTCAGTGTTGATAGGTATGAATTTATCTATGAGAAATCAAGCACAGAGTGATCATTTGTAGAAATAATGTTTTTGCTTATAACGGTTAGATATACTCTTGGGTAGGTGACAACTTCAAAAGTACAGTTTAAAGGATTAA-AAGAGGCAAAATGCCATGTAACGAATATGTAAAAATTTACATATCCATTCAACAAATAATGACTGAGTGCCGAATATGTGCCAAGCAATTTGTCATAGTGGCGAACAAGACAGATACAATCTTTGCCCTAAGAGAGCTCATCAAGTGATGTAGAAGATAAATGACACAAAGTTGCCTTACCCTCAGGGTTCTCTGCTATTTGAGAGAACTATTCAGGCCTGTTTCCAATCAACTAAGGCTGTTTCTTAAGAACTTAGTGACAGTAGGATTCAACATATCATTGTTGGGTGAGTTCCCTGCTATCTTGCTTTGTTCCATACTTCATCTT---CTATCTT?CCCACCCTTCTCTTCCTCCTCTTTTTTTCCTCTACTTTTAATTCAATTATCTAATAATCCTCTTACCTGCCCATCTGTTTACTCTCTTATTACATTTATTCACCTATCTCTCCTTTCTCCCA-TTGTCTGATCTGTTT---TTGGAACTCTT--AATCTTATCAAGATACTCTGTGGTTG--GCC-GTATTTGGAGACTGGCTGGAGAGCCTTTTTCTGTCTGGGAATACATGTCCTCATTTATGCTATATGTGGACATCCCCGTGATATCTCTTTTTCATCTTTCTTTCA-GTGAGTGACCACTTTT-ACCATGTTCCTGTGTTTTTTTGGAGCCTACTCCTGGGATAATCTCCTTTTTTGGCATC--AAGCGCACCTCTAACTTCACTGCCTTGGATGCCACATCAACTGTGGGACTTCAATTGATAGTACTGAGTAAGAGGCTGTTAGAATTTTTCATTATCACCAAATCCCCAGACAGTCCCTTAAAGTTCACGGGTAGATGATCTGAGCTGTTTGGGGATCTTGAAGTCTAATACCCTGCATTTTCA-GAGTAAGTCAGTCGATGAAGTTGATAATTCTTCTAGAGATGCCCCC-AGAGAAGTGAAGGGAGTCCTTACCTAGGGGGAGGCATTACTGTACTGGATTTCTCA-TATAGAAAGGCAACAG-CATAAGCCTCTAGATCAGAGAATGACCAGGCAAGAGGGAAACTCATTACCTTTCTGGGTAATACTTAGCTCTCTCATTTTT-CCCCCTGTAACTCCTGCCAGGAAGTGAAGAAACAAGGATCATGATGAGCATGAATTCAGTATCCTGTGTGTTCTAATGGCTAACAGGTTCAGGCTGTCTTTAAGCTTTGTGTTTAAAATAACACTCACTTACATTCATAACGATAAAAAATATCGTTAGTATCTCTGTTGCACCTTCAACCTTTGAATTAAG----GGGATAATAAAATAGCTTTATAGTGACAAAGTTTGTATTTATTTTAAAGCAGGTGTT--AGCACCTTCAGAGGTTTT-GATTAGATGTAAACAAAGCAGAAAGCAGAGCGTTACAATCGTATTAAGTAGTTTCCCTTGAGAATAGGTAGGTTGGTTGGGCGGGCTTTGGCTGAGGGCT-GGGGGCGGTATTGAGGGGAGGTGTTGGGGGCGGAGAAGTACATATTTCACTGCAAAAGCTATAGTCAGTCAGTCAGTCCCTCGTAGAAATAACCCTTGAATAGCAAGATAATTTTCGTAACGCTTACACCTTCGAATTTTGCTTCCTCACCCTTTTTAAACGGTGCAATCATACGCTTCTGCCGCTACGCAGACCTGCGGACGTCCCCTTTTACTATAGTTCAGAGCCCGAACTTTCTCAAGTTTATTTTCGATGCTGATTTCCTTACTCTCGCTATCAAAGGCCCTATTCATCTCAATTTTACTATTATTTCACCTGTGACTTAATTTCAAAATAAGCCACATAAACATGTTTAACATATAAAGAATTAGGACATTACAATATGACTGAACCTTTGTTTATGACTGCTCGAAAGAATACTAACTATTAAGAAAGTATCTTAACAACACTGAAACTGCTTGAGTTCAAAGGCCATCTGTTTTTCCTATTAGTGGAAATATTTTTATATCTAATTTTAGTTGTTCCCGAGATTGGCCATTAGATAGGTATTCGTATATATTAGTAGTCCGGTGATCGTCAGCATAGACAATAGAATTCTCACTCTTTATTTTAAATACTGTAACTCAAAA-CT--ATAGTGCTTCGAGAAACACTCACGGATTTATGGTATAGGGAAAAAA-TGTCGCACTTCGATGGAAATCTTCCTAACTCCTAAACCACTCCCCTGTAGACGGTCTGTTGCTTGGTCTTTTCAGCTACTTTGCAGGTC------GTAAACTGCACATAGTTAGTGAATACATATGTACATTCTATCTCCTTTGACAGTTTATATTGGGTCCTCTTCCCGTTGTGGAAAAACCAGTTTTGCTGCCATTTGCAGCTCAATTCCTTCAGTCCACACAAACTCTGCACGCTTCGACCTCTATTTTGAACCGATTATAAAGTCTATCGGGTAAAAAGAAACCTTTAATTAGCTCCTATGGGGCTCACGGTTTCGCCGCTTTTCCGAAAATTTTCTTTTAACAATGGCAA---------------CGGTCGTCCGGAAGTAAAGCTGGCACAAGCTTACCCTACGAGACGTGCTTTCGAGCCTTCGTGCCTTCGAGCTTT--------ACGTA--TTCCCTGG-GCTGGACCGGTGAATTATGGGAGCTCCCGGGTCGCGCTATTCTCTGCTCTTACGCTCCCGACCGAGTGTCCGCCTTTCCCCCACGGCGCTCCCCGGACCTGGCCGGGGTGGGAGCCCGCGAACGTTCAAGATGCCCTCTTG---------------------------------------------CACTGAGGAATGGCTTGAAAACGCCAACCGGGGGGTGAAACGGGGAGCGTACCGGCAGGAGCCGGGGAACGTACCCCCAGGGGGGGGTGGGCACCCAGGGGGGTGGGCACCCAGGGGGGTGGGCACCCAGGGGGGTGGGCACCCAGGGG----------------GGGGTGGGCA----GGGGGGACCAAACATG--AACCAGAACCAAACAAATAACAATGCGGGCGCGCGCGGGCGTGTGGGGCTGGGGTAATCTGGAGGCATAGAGCCCTATCATTGGAGGATAGAGACGTATACGGAAAATTACGTACCAACAGTTATAAGCCGTGACATAAAAACAAAAGTTGTCAGATGGTAAATACGTAACACAACGTACACACACACAAGGGAAATTACGAACGAATAAATATGACGGTGTGAGAATTGACACCATACAAGGATACAGCTATACAAGGGGCAGGTATCTTTTCTCCCCCGTAT--------------------------------------------------------------------------------------------------------------------------------------------------------------------------------------------------------------------------------------------------------------------------------------------------------------------------------------------------------------------------------------------------------------------------------------------------------------------------------------------------------------------------------------------------------------------------------------------------------------------------------------------------------------------------------------------------------------------------------------------------------------------------------------------------------------------------------------------------------------------------------------------------------------------------------------------------------------------------------------------------------------------------------------------------------------------------------CCGTAAACCTAAACAGTCAC-AAAACAAGACTGTTCGCCAGAGTACTACTAGCCATAGCCTAAAACTCAAGGGACTTGGCGGTGCTTCATATCCCTCTAGAGGAGCCTGTTCTATAATCGATAAACCCCGATCAACCTCACCAACCCTTGCTACTCCAGTCTATATACCGCCATCTCCAGCGAACCCTAA--AAAGGAACGAAAGTAAGCATAATTACCTTA-CATAAAAACGTTAGGTCAAGGTGTAACCTATGGGGTGGGAAGAAATGGGCTACATTTTCTA--CATCA-AGAACATCCTTA-TTATCCGCACGAAAGTTTTTATGAAACTTAAAGACTAAAGGAGGATTTAGCAGTAAATTAAGAGCAGAGTGCTTAATTGAATAAGGCCA-----------------------------------------------------------------------------------------------------------------------------------------------------------------------------------------------------------------------------------------------------------------------------------------------------------------------------------------------------------------------------------------------------------------------------------------------------------------------------------------------------------------------------------------------------------------------------------------------------------------------------------------------------------------------------------------------------------------------------------------------------------------------------------------------------------------------------------------------------------------------------------------------------------------------------------------------------------------------------------------------------------------------------------------------------------GCATGCTGTCCAGAGAATCCCTGACTCAGGGCCTCATTGCATAATTAGCCGCCCGACGCCCTGGTTTAGAGGTAGTCAGACAGCTGCGACCGAGTAACAGGACCGGAGAAACGCACACGCTATATTGGCGGAGAGTCACTAAGCCAGCAGGGGCCCCCGCTCCGCATAAGACGACCAGCGCACCACGAGGTCCCGACGCCTGAAGATTTAGATGTAAGGGAGATAAGCCGCGTCACACGAAATCGGATTGGAAGCCCTCCTCTTGACGAAAGGAGTCAAGACGTGGAACGGGGAAGGAGGAAGGGCAGACGGTAACGCCATAAGCTTATGTTGTCCGGACAAGCGAAGTGCCTGAAACCCAATCGAATCGAATAGAACGCTGGTAGATGAAATCTACGAGCGAAACACCTTTTGAGAGCCAAGCTCGGCATCACGGAAATACCGGTAAATACGCCCGCGAAGCAAAGCCCAAATCCTGCGCGATCTCGTCGTGAGCGATCAATGAGAACTTTACCTTACTAAAGAGGTGGCAAGCACCGTCCGATGAAGCGTTAGCATCCACCACAAATAGAGTCCTCTCCCAGACACGAGAGTGACAGCTCGCAAAAGGTACCAGGCCCCGAACACGCCGCGCCGGCCCCCGTCCCCGCTCCAGGGAGGTGGCGCAGGCTCGTTTCTGCCGGGGGCCCGGGGGACCCGCCCCTCCGCGCGGGGCCGGTCGCTTTCCACACCCCCGCAATCCCTGCCCGTCGCAGGATGCCTTCGGCGCTTCTCGTGCGGGCAATCGCCACCGGGGCCCCGGACGTCCCCGTGTCGGCACCGCGCGTCGGCTGTGCGCTCCCCCGCGGCCCCCTCAGCCCGTCTAATTCGGCAGGGGGCTTCTCCCTGCCACACTTTAGGACCGGTATTGTGAGAGGGTGGGGTCCCCC-------------------------------------------------------------------------------------------------------------------------------------------AGATTTCCAGTAAAGTAAGTACGGATAACCAAACAATAATCTCTATGAATGTCCGCGAGACACGTAAATTTGGAAAAATGATGTGCGGAAGCGACCGCATCCGGAGCTTAGTCACCGATCCCGCACGGGCCATGATCGCACTGTTCTTCAAACTAACTACAAAACACTGACCTTGGCAAATCATCAAATACACCCGCTCAATGTAAGCGAGAAAAAGCTTGGTCAAAAACGCTTTGACCAGTTTCCGAACTCTTATTCGTACTCTACAAACAAAATACCACTAAATGAAAAACCTTGCAAGGTTCGGGAGGAGAAGGACTCGGTGCCGCTCAAGAAGATACCGTATTCAAAGATATAGCAAGCTGTTCACCACTTCTCAACCGAGTAGCCCTCAGGGCCACAGCCTCACATACATAGAAAGGGCCAATCATTGCGCGCGACCCAGACTCCCTAGACTTCCGCCAAGGATCAGCTTTTACATGGTCCGCACTGACTACCGCAAGACTATTGAACTCCCTCATGGGAGATATATTCGGCTCCCTCCACACAAAGTGTGGCCCCCACGCGTAGTGCCCAGAAACCGCTGACCAGTCAGGCCAGTCCCGGTGCCGGTGACACTGCCCGCCCA--------------------------------------------------------------------------------------------------------------------------------------------------------------------------------------------------------------------------------------------------------------------------------------"/>
    <sequence id="seq_t2_1" taxon="t2" totalcount="4" value="?????????????????????????????????????????????????????????????????????????????????????????????????????????????????????????????????????????????????????????????????????????????????????????????????????????????????????????????????????????????????????????????????????????????????????????????????????????????????????????????????????????????????????????????????????????????????????????????????????????????????????????????????????????????????????????????????????????????????????????????????????????????????????????????????????????????????????????????????????????????????????????????????????????????????????????????????????????????????????????????????????????????????????????????????????????????????????????????????????????????????????????????????????????????????????????????????????????????????????????????????????????????????????????????????????????????????????????????????????????????????????????????????????????????????????????????????????????????????????????????????????????????????????????????????????????????????????????????????????????????????????????????????????????????????????????????????????????????????????????????????????????????????????????????????????????????????????????????????????????????????????????????????????????????????????????????????????????????????????????????????????????????????????????????????????????????????????????????????????????????????????????????????????????????????????????????????????????????????????????????????????????????????????????????????????????????????????????????????????????????????????????????????????????????????????????????????????????????????????????????????????????????????????????????????????????????????????????????????????????????????????????????????????????????????????????????????????????????????????????????????????????????????????????????????????????????????????????????????????????????????????????????????????????????????????????????????????????????????????????????????????????????????????????????????????????????????????????????????????????????????????????????????????????????????????????????????????????????????????????????????????????????????????????????????????????????????????????????????????????????????????????????????????????????????????????????????????????????????????????????????????????????????????????????????????????????????????????????????????????????????????????????????????????????????????????????????????????????????????????????????????????????????????????????????????????????????????????????????????????????????????????????????????????????????????????????????????????????????????????????????????????????????????????????????????????????????????????????????????????????????????????????????????????????????????????????????????????????????????????????????????????????????????????????????????????????????????????????????????????????????????????????????????????????????????????????????????????????????????????????????????????????????????????????????????????????????????????????????????????????????????????????????????????????????????????????????????????????????????????????????????????????????????????????????????????????????????????????????????????????????????????????????????????????????????????????????????????????????????????????????????????????????????????????????????????????????????????????????????????????????????????????????????????????????????????????????????????????????????????????????????????????????????????????????????????????????????????????????????????????????????????????????????????????????????????????????????????????????????????????????????????????????????????????????????????????????????????????????????????????????????????????????????????????????????????????????????????????????????????????????????????????????????????????????????????????????????????????????????????????????????????????????????????????????????????????????????????????????????????????????????????????????????????????????????????????????????????????????????????????????????????????????????????????????????????????????????????????????????????????????????????????????????????????????????????????????????????????????????????????????????????????????????????????????????????????????????????????????????????????????????????????????????????????????????????????????????????????????????????????????????????????????????????????????????????????????????????????????????????????????????????????????????????????????????????????????????????????????????????????????????????????????????????????????????????????????????????????????????????????????????????????????????????????????????????????????????????????????????????????????????????????????????????????????????????????????????????????????????????????????????????????????????????????????????????????????????????????????????????????????????????????????????????????????????????????????????????????????????????????????????????????????????????????????????????????????????????????????????????????????????????????????????????????????????????????????????????????????????????????????????????????????????????????????????????????????????????????????????????????????????????????????????????????????????????????????????????????????????????????????????????????????????????????????????????????????????????????????????????????????????????????????????????????????????????????????????????????????????????????????????????????????????????????????????????????????????????????????????????????????????????????????????????????????????????????????????????????????????????????????????????????????????????????????????????????????????????????????????????????????????????????????????????????????????????????????????????????????????????????????????????????????????????????????????????????????????????????????????????????????????????????????????????????????????????????????????????????????????????????????????????????????????????????????????????????????????????????????????????????????????????????????????????????????????????????????????????????????????????????????????????????????????????????????????????????????????????????????????????????????????????????????????????????????????????????????????????????????????????????????????????????????????????????????????????????????????????????????????????????????????????????????????????????????????????????????????????????????????????????????????????????????????????????????????????????????????????????????????????????????????????????????????????????????????????????????????????????????????????????????????????????????????????????????????????????????????????????????????????????????????????????????????????????????????????????????????????????????????????????????????????????????????????????????????????????????????????????????????????????????????????????????????????????????????????????????????????????????????????????????????????????????????????????????????????????????????????????????????????????????????????????????????????????????????????????????????????????????????????????????????????????????????????????????????????????????????????????????????????????????????????????????????????????????????????????????????????????????????????????????????????????????????????????????????????????????????????????????????????????????????????????????????????????????????????????????????????????????????????????????????????????????????????????????????????????????????????????????????????????????????????????????????????????????????????????????????????????????????????????????????????????????????????????????????????????????????????????????????????????????????????????????????????????????????????????????????????????????????????????????????????????????????????????????????????????????????????????????????????????????????????????????????????????????????????????????????????????????????????????????????????????????????????????????????????????????????????????????????????????????????????????????????????????????????????????????????????????????????????????????????????????????????????????????????????????????????????????????????????????????????????????????????????????????????????????????????????????????????????????????????????????????????????????????????????????????????????????????????????????????????????????????????????????????????????????????????????????????????????????????????????????????????????????????????????????????????????????????????????????????????????????????????????????????????????????????????????????????????????????????????????????????????????????????????????????????????????????????????????????????????????????????????????????????????????????????????????????????????????????????????????????????????????????????????????????????????????????????????????????????????????????????????????????????????????????????????????????????????????????????????????????????????????????????????????????????????????????????????????????????????????????????????????????????????????????"/>
    <sequence id="seq_t4_1" taxon="t4" totalcount="4" value="?????????????????????????????????????????????????????????????????????????????????????????????????????????????????????????????????????????????????????????????????????????????????????????????????????????????????????????????????????????????????????????????????????????????????????????????????????????????????????????????????????????????????????????????????????????????????????????????????????????????????????????????????????????????????????????????????????????????????????????????????????????????????????????????????????????????????????????????????????????????????????????????????????????????????????????????????????????????????????????????????????????????????????????????????????????????????????????????????????????????????????????????????????????????????????????????????????????????????????????????????????????????????????????????????????????????????????????????????????????????????????????????????????????????????????????????????????????????????????????????????????????????????????????????????????????????????????????????????????????????????????????????????????????????????????????????????????????????????????????????????????????????????????????????????????????????????????????????????????????????????????????????????????????????????????????????????????????????????????????????????????????????????????????????????????????????????????????????????????????????????????????????????????????????????????????????????????????????????????????????????????????????????????????????????????????????????????????????????????????????????????????????????????????????????????????????????????????????????????????????????????????????????????????????????????????????????????????????????????????????????????????????????????????????????????????????????????????????????????????????????????????????????????????????????????????????????????????????????????????????????????????????????????????????????????????????????????????????????????????????????????????????????????????????????????????????????????????????????????????????????????????????????????????????????????????????????????????????????????????????????????????????????????????????????????????????????????????????????????????????????????????????????????????????????????????????????????????????????????????????????????????????????????????????????????????????????????????????????????????????????????????????????????????????????????????????????????????????????????????????????????????????????????????????????????????????????????????????????????????????????????????????????????????????????????????????????????????????????????????????????????????????????????????????????????????????????????????????????????????????????????????????????????????????????????????????????????????????????????????????????????????????????????????????????????????????????????????????????????????????????????????????????????????????????????????????????????????????????????????????????????????????????????????????????????????????????????????????????????????????????????????????????????????????????????????????????????????????????????????????????????????????????????????????????????????????????????????????????????????????????????????????????????????????????????????????????????????????????????????????????????????????????????????????????????????????????????????????????????????????????????????????????????????????????????????????????????????????????????????????????????????????????????????????????????????????????????????????????????????????????????????????????????????????????????????????????????????????????????????????????????????????????????????????????????????????????????????????????????????????????????????????????????????????????????????????????????????????????????????????????????????????????????????????????????????????????????????????????????????????????????????????????????????????????????????????????????????????????????????????????????????????????????????????????????????????????????????????????????????????????????????????????????????????????????????????????????????????????????????????????????????????????????????????????????????????????????????????????????????????????????????????????????????????????????????????????????????????????????????????????????????????????????????????????????????????????????????????????????????????????????????????????????????????????????????????????????????????????????????????????????????????????????????????????????????????????????????????????????????????????????????????????????????????????????????????????????????????????????????????????????????????????????????????????????????????????????????????????????????????????????????????????????????????????????????????????????????????????????????????????????????????????????????????????????????????????????????????????????????????????????????????????????????????????????????????????????????????????????????????????????????????????????????????????????????????????????????????????????????????????????????????????????????????????????????????????????????????????????????????????????????????????????????????????????????????????????????????????????????????????????????????????????????????????????????????????????????????????????????????????????????????????????????????????????????????????????????????????????????????????????????????????????????????????????????????????????????????????????????????????????????????????????????????????????????????????????????????????????????????????????????????????????????????????????????????????????????????????????????????????????????????????????????????????????????????????????????????????????????????????????????????????????????????????????????????????????????????????????????????????????????????????????????????????????????????????????????????????????????????????????????????????????????????????????????????????????????????????????????????????????????????????????????????????????????????????????????????????????????????????????????????????????????????????????????????????????????????????????????????????????????????????????????????????????????????????????????????????????????????????????????????????????????????????????????????????????????????????????????????????????????????????????????????????????????????????????????????????????????????????????????????????????????????????????????????????????????????????????????????????????????????????????????????????????????????????????????????????????????????????????????????????????????????????????????????????????????????????????????????????????????????????????????????????????????????????????????????????????????????????????????????????????????????????????????????????????????????????????????????????????????????????????????????????????????????????????????????????????????????????????????????????????????????????????????????????????????????????????????????????????????????????????????????????????????????????????????????????????????????????????????????????????????????????????????????????????????????????????????????????????????????????????????????????????????????????????????????????????????????????????????????????????????????????????????????????????????????????????????????????????????????????????????????????????????????????????????????????????????????????????????????????????????????????????????????????????????????????????????????????????????????????????????????????????????????????????????????????????????????????????????????????????????????????????????????????????????????????????????????????????????????????????????????????????????????????????????????????????????????????????????????????????????????????????????????????????????????????????????????????????????????????????????????????????????????????????????????????????????????????????????????????????????????????????????????????????????????????????????????????????????????????????????????????????????????????????????????????????????????????????????????????????????????????????????????????????????????????????????????????????????????????????????????????????????????????????????????????????????????????????????????????????????????????????????????????????????????????????????????????????????????????????????????????????????????????????????????????????????????????????????????????????????????????????????????????????????????????????????????????????????????????????????????????????????????????????????????????????????????????????????????????????????????????????????????????????????????????????????????????????????????????????????????????????????????????????????????????????????????????????????????????????????????????????????????????????????????????????????????????????????????????????????????????????????????????????????????????????????????????????????????????????????????????????????????????????????????????????????????????????????????????????????????????????????????????????????????????????????????????????????????????????????????????????????????"/>
    <sequence id="seq_t16_1" taxon="t16" totalcount="4" value="?????????????????????????????????????????????????????????????????????????????????????????????????????????????????????????????????????????????????????????????????????????????????????????????????????????????????????????????????????????????????????????????????????????????????????????????????????????????????????????????????????????????????????????????????????????????????????????????????????????????????????????????????????????????????????????????????????????????????????????????????????????????????????????????????????????????????????????????????????????????????????????????????????????????????????????????????????????????????????????????????????????????????????????????????????????????????????????????????????????????????????????????????????????????????????????????????????????????????????????????????????????????????????????????????????????????????????????????????????????????????????????????????????????????????????????????????????????????????????????????????????????????????????????????????????????????????????????????????????????????????????????????????????????????????????????????????????????????????????????????????????????????????????????????????????????????????????????????????????????????????????????????????????????????????????????????????????????????????????????????????????????????????????????????????????????????????????????????????????????????????????????????????????????????????????????????????????????????????????????????????????????????????????????????????????????????????????????????????????????????????????????????????????????????????????????????????????????????????????????????????????????????????????????????????????????????????????????????????????????????????????????????????????????????????????????????????????????????????????????????????????????????????????????????????????????????????????????????????????????????????????????????????????????????????????????????????????????????????????????????????????????????????????????????????????????????????????????????????????????????????????????????????????????????????????????????????????????????????????????????????????????????????????????????????????????????????????????????????????????????????????????????????????????????????????????????????????????????????????????????????????????????????????????????????????????????????????????????????????????????????????????????????????????????????????????????????????????????????????????????????????????????????????????????????????????????????????????????????????????????????????????????????????????????????????????????????????????????????????????????????????????????????????????????????????????????????????????????????????????????????????????????????????????????????????????????????????????????????????????????????????????????????????????????????????????????????????????????????????????????????????????????????????????????????????????????????????????????????????????????????????????????????????????????????????????????????????????????????????????????????????????????????????????????????????????????????????????????????????????????????????????????????????????????????????????????????????????????????????????????????????????????????????????????????????????????????????????????????????????????????????????????????????????????????????????????????????????????????????????????????????????????????????????????????????????????????????????????????????????????????????????????????????????????????????????????????????????????????????????????????????????????????????????????????????????????????????????????????????????????????????????????????????????????????????????????????????????????????????????????????????????????????????????????????????????????????????????????????????????????????????????????????????????????????????????????????????????????????????????????????????????????????????????????????????????????????????????????????????????????????????????????????????????????????????????????????????????????????????????????????????????????????????????????????????????????????????????????????????????????????????????????????????????????????????????????????????????????????????????????????????????????????????????????????????????????????????????????????????????????????????????????????????????????????????????????????????????????????????????????????????????????????????????????????????????????????????????????????????????????????????????????????????????????????????????????????????????????????????????????????????????????????????????????????????????????????????????????????????????????????????????????????????????????????????????????????????????????????????????????????????????????????????????????????????????????????????????????????????????????????????????????????????????????????????????????????????????????????????????????????????????????????????????????????????????????????????????????????????????????????????????????????????????????????????????????????????????????????????????????????????????????????????????????????????????????????????????????????????????????????????????????????????????????????????????????????????????????????????????????????????????????????????????????????????????????????????????????????????????????????????????????????????????????????????????????????????????????????????????????????????????????????????????????????????????????????????????????????????????????????????????????????????????????????????????????????????????????????????????????????????????????????????????????????????????????????????????????????????????????????????????????????????????????????????????????????????????????????????????????????????????????????????????????????????????????????????????????????????????????????????????????????????????????????????????????????????????????????????????????????????????????????????????????????????????????????????????????????????????????????????????????????????????????????????????????????????????????????????????????????????????????????????????????????????????????????????????????????????????????????????????????????????????????????????????????????????????????????????????????????????????????????????????????????????????????????????????????????????????????????????????????????????????????????????????????????????????????????????????????????????????????????????????????????????????????????????????????????????????????????????????????????????????????????????????????????????????????????????????????????????????????????????????????????????????????????????????????????????????????????????????????????????????????????????????????????????????????????????????????????????????????????????????????????????????????????????????????????????????????????????????????????????????????????????????????????????????????????????????????????????????????????????????????????????????????????????????????????????????????????????????????????????????????????????????????????????????????????????????????????????????????????????????????????????????????????????????????????????????????????????????????????????????????????????????????????????????????????????????????????????????????????????????????????????????????????????????????????????????????????????????????????????????????????????????????????????????????????????????????????????????????????????????????????????????????????????????????????????????????????????????????????????????????????????????????????????????????????????????????????????????????????????????????????????????????????????????????????????????????????????????????????????????????????????????????????????????????????????????????????????????????????????????????????????????????????????????????????????????????????????????????????????????????????????????????????????????????????????????????????????????????????????????????????????????????????????????????????????????????????????????????????????????????????????????????????????????????????????????????????????????????????????????????????????????????????????????????????????????????????????????????????????????????????????????????????????????????????????????????????????????????????????????????????????????????????????????????????????????????????????????????????????????????????????????????????????????????????????????????????????????????????????????????????????????????????????????????????????????????????????????????????????????????????????????????????????????????????????????????????????????????????????????????????????????????????????????????????????????????????????????????????????????????????????????????????????????????????????????????????????????????????????????????????????????????????????????????????????????????????????????????????????????????????????????????????????????????????????????????????????????????????????????????????????????????????????????????????????????????????????????????????????????????????????????????????????????????????????????????????????????????????????????????????????????????"/>
    <sequence id="seq_t17_1" taxon="t17" totalcount="4" value="?????????????????????????????????????????????????????????????????????????????????????????????????????????????????????????????????????????????????????????????????????????????????????????????????????????????????????????????????????????????????????????????????????????????????????????????????????????????????????????????????????????????????????????????????????????????????????????????????????????????????????????????????????????????????????????????????????????????????????????????????????????????????????????????????????????????????????????????????????????????????????????????????????????????????????????????????????????????????????????????????????????????????????????????????????????????????????????????????????????????????????????????????????????????????????????????????????????????????????????????????????????????????????????????????????????????????????????????????????????????????????????????????????????????????????????????????????????????????????????????????????????????????????????????????????????????????????????????????????????????????????????????????????????????????????????????????????????????????????????????????????????????????????????????????????????????????????????????????????????????????????????????????????????????????????????????????????????????????????????????????????????????????????????????????????????????????????????????????????????????????????????????????????????????????????????????????????????????????????????????????????????????????????????????????????????????????????????????????????????????????????????????????????????????????????????????????????????????????????????????????????????????????????????????????????????????????????????????????????????????????????????????????????????????????????????????????????????????????????????????????????????????????????????????????????????????????????????????????????????????????????????????????????????????????????????????????????????????????????????????????????????????????????????????????????????????????????????????????????????????????????????????????????????????????????????????????????????????????????????????????????????????????????????????????????????????????????????????????????????????????????????????????????????????????????????????????????????????????????????????????????????????????????????????????????????????????????????????????????????????????????????????????????????????????????????????????????????????????????????????????????????????????????????????????????????????????????????????????????????????????????????????????????????????????????????????????????????????????????????????????????????????????????????????????????????????????????????????????????????????????????????????????????????????????????????????????????????????????????????????????????????????????????????????????????????????????????????????????????????????????????????????????????????????????????????????????????????????????????????????????????????????????????????????????????????????????????????????????????????????????????????????????????????????????????????????????????????????????????????????????????????????????????????????????????????????????????????????????????????????????????????????????????????????????????????????????????????????????????????????????????????????????????????????????????????????????????????????????????????????????????????????????????????????????????????????????????????????????????????????????????????????????????????????????????????????????????????????????????????????????????????????????????????????????????????????????????????????????????????????????????????????????????????????????????????????????????????????????????????????????????????????????????????????????????????????????????????????????????????????????????????????????????????????????????????????????????????????????????????????????????????????????????????????????????????????????????????????????????????????????????????????????????????????????????????????????????????????????????????????????????????????????????????????????????????????????????????????????????????????????????????????????????????????????????????????????????????????????????????????????????????????????????????????????????????????????????????????????????????????????????????????????????????????????????????????????????????????????????????????????????????????????????????????????????????????????????????????????????????????????????????????????????????????????????????????????????????????????????????????????????????????????????????????????????????????????????????????????????????????????????????????????????????????????????????????????????????????????????????????????????????????????????????????????????????????????????????????????????????????????????????????????????????????????????????????????????????????????????????????????????????????????????????????????????????????????????????????????????????????????????????????????????????????????????????????????????????????????????????????????????????????????????????????????????????????????????????????????????????????????????????????????????????????????????????????????????????????????????????????????????????????????????????????????????????????????????????????????????????????????????????????????????????????????????????????????????????????????????????????????????????????????????????????????????????????????????????????????????????????????????????????????????????????????????????????????????????????????????????????????????????????????????????????????????????????????????????????????????????????????????????????????????????????????????????????????????????????????????????????????????????????????????????????????????????????????????????????????????????????????????????????????????????????????????????????????????????????????????????????????????????????????????????????????????????????????????????????????????????????????????????????????????????????????????????????????????????????????????????????????????????????????????????????????????????????????????????????????????????????????????????????????????????????????????????????????????????????????????????????????????????????????????????????????????????????????????????????????????????????????????????????????????????????????????????????????????????????????????????????????????????????????????????????????????????????????????????????????????????????????????????????????????????????????????????????????????????????????????????????????????????????????????????????????????????????????????????????????????????????????????????????????????????????????????????????????????????????????????????????????????????????????????????????????????????????????????????????????????????????????????????????????????????????????????????????????????????????????????????????????????????????????????????????????????????????????????????????????????????????????????????????????????????????????????????????????????????????????????????????????????????????????????????????????????????????????????????????????????????????????????????????????????????????????????????????????????????????????????????????????????????????????????????????????????????????????????????????????????????????????????????????????????????????????????????????????????????????????????????????????????????????????????????????????????????????????????????????????????????????????????????????????????????????????????????????????????????????????????????????????????????????????????????????????????????????????????????????????????????????????????????????????????????????????????????????????????????????????????????????????????????????????????????????????????????????????????????????????????????????????????????????????????????????????????????????????????????????????????????????????????????????????????????????????????????????????????????????????????????????????????????????????????????????????????????????????????????????????????????????????????????????????????????????????????????????????????????????????????????????????????????????????????????????????????????????????????????????????????????????????????????????????????????????????????????????????????????????????????????????????????????????????????????????????????????????????????????????????????????????????????????????????????????????????????????????????????????????????????????????????????????????????????????????????????????????????????????????????????????????????????????????????????????????????????????????????????????????????????????????????????????????????????????????????????????????????????????????????????????????????????????????????????????????????????????????????????????????????????????????????????????????????????????????????????????????????????????????????????????????????????????????????????????????????????????????????????????????????????????????????????????????????????????????????????????????????????????????????????????????????????????????????????????????????????????????"/>
    <sequence id="seq_t23_1" taxon="t23" totalcount="4" value="?????????????????????????????????????????????????????????????????????????????????????????????????????????????????????????????????????????????????????????????????????????????????????????????????????????????????????????????????????????????????????????????????????????????????????????????????????????????????????????????????????????????????????????????????????????????????????????????????????????????????????????????????????????????????????????????????????????????????????????????????????????????????????????????????????????????????????????????????????????????????????????????????????????????????????????????????????????????????????????????????????????????????????????????????????????????????????????????????????????????????????????????????????????????????????????????????????????????????????????????????????????????????????????????????????????????????????????????????????????????????????????????????????????????????????????????????????????????????????????????????????????????????????????????????????????????????????????????????????????????????????????????????????????????????????????????????????????????????????????????????????????????????????????????????????????????????????????????????????????????????????????????????????????????????????????????????????????????????????????????????????????????????????????????????????????????????????????????????????????????????????????????????????????????????????????????????????????????????????????????????????????????????????????????????????????????????????????????????????????????????????????????????????????????????????????????????????????????????????????????????????????????????????????????????????????????????????????????????????????????????????????????????????????????????????????????????????????????????????????????????????????????????????????????????????????????????????????????????????????????????????????????????????????????????????????????????????????????????????????????????????????????????????????????????????????????????????????????????????????????????????????????????????????????????????????????????????????????????????????????????????????????????????????????????????????????????????????????????????????????????????????????????????????????????????????????????????????????????????????????????????????????????????????????????????????????????????????????????????????????????????????????????????????????????????????????????????????????????????????????????????????????????????????????????????????????????????????????????????????????????????????????????????????????????????????????????????????????????????????????????????????????????????????????????????????????????????????????????????????????????????????????????????????????????????????????????????????????????????????????????????????????????????????????????????????????????????????????????????????????????????????????????????????????????????????????????????????????????????????????????????????????????????????????????????????????????????????????????????????????????????????????????????????????????????????????????????????????????????????????????????????????????????????????????????????????????????????????????????????????????????????????????????????????????????????????????????????????????????????????????????????????????????????????????????????????????????????????????????????????????????????????????????????????????????????????????????????????????????????????????????????????????????????????????????????????????????????????????????????????????????????????????????????????????????????????????????????????????????????????????????????????????????????????????????????????????????????????????????????????????????????????????????????????????????????????????????????????????????????????????????????????????????????????????????????????????????????????????????????????????????????????????????????????????????????????????????????????????????????????????????????????????????????????????????????????????????????????????????????????????????????????????????????????????????????????????????????????????????????????????????????????????????????????????????????????????????????????????????????????????????????????????????????????????????????????????????????????????????????????????????????????????????????????????????????????????????????????????????????????????????????????????????????????????????????????????????????????????????????????????????????????????????????????????????????????????????????????????????????????????????????????????????????????????????????????????????????????????????????????????????????????????????????????????????????????????????????????????????????????????????????????????????????????????????????????????????????????????????????????????????????????????????????????????????????????????????????????????????????????????????????????????????????????????????????????????????????????????????????????????????????????????????????????????????????????????????????????????????????????????????????????????????????????????????????????????????????????????????????????????????????????????????????????????????????????????????????????????????????????????????????????????????????????????????????????????????????????????????????????????????????????????????????????????????????????????????????????????????????????????????????????????????????????????????????????????????????????????????????????????????????????????????????????????????????????????????????????????????????????????????????????????????????????????????????????????????????????????????????????????????????????????????????????????????????????????????????????????????????????????????????????????????????????????????????????????????????????????????????????????????????????????????????????????????????????????????????????????????????????????????????????????????????????????????????????????????????????????????????????????????????????????????????????????????????????????????????????????????????????????????????????????????????????????????????????????????????????????????????????????????????????????????????????????????????????????????????????????????????????????????????????????????????????????????????????????????????????????????????????????????????????????????????????????????????????????????????????????????????????????????????????????????????????????????????????????????????????????????????????????????????????????????????????????????????????????????????????????????????????????????????????????????????????????????????????????????????????????????????????????????????????????????????????????????????????????????????????????????????????????????????????????????????????????????????????????????????????????????????????????????????????????????????????????????????????????????????????????????????????????????????????????????????????????????????????????????????????????????????????????????????????????????????????????????????????????????????????????????????????????????????????????????????????????????????????????????????????????????????????????????????????????????????????????????????????????????????????????????????????????????????????????????????????????????????????????????????????????????????????????????????????????????????????????????????????????????????????????????????????????????????????????????????????????????????????????????????????????????????????????????????????????????????????????????????????????????????????????????????????????????????????????????????????????????????????????????????????????????????????????????????????????????????????????????????????????????????????????????????????????????????????????????????????????????????????????????????????????????????????????????????????????????????????????????????????????????????????????????????????????????????????????????????????????????????????????????????????????????????????????????????????????????????????????????????????????????????????????????????????????????????????????????????????????????????????????????????????????????????????????????????????????????????????????????????????????????????????????????????????????????????????????????????????????????????????????????????????????????????????????????????????????????????????????????????????????????????????????????????????????????????????????????????????????????????????????????????????????????????????????????????????????????????????????????????????????????????????????????????????????????????????????????????????????????????????????????????????????????????????????????????????????????????????????????????????????????????????????????????????????????????????????????????????????????????????????????????????????????????????????????????????????????????????????????????????????????????????????????????????????????????????????????????????????????????????????????????????????????????????????????????????????????????????????????????????????????????????????????????????????????????????????????????????????????????????"/>
    <sequence id="seq_t55_1" taxon="t55" totalcount="4" value="?????????????????????????????????????????????????????????????????????????????????????????????????????????????????????????????????????????????????????????????????????????????????????????????????????????????????????????????????????????????????????????????????????????????????????????????????????????????????????????????????????????????????????????????????????????????????????????????????????????????????????????????????????????????????????????????????????????????????????????????????????????????????????????????????????????????????????????????????????????????????????????????????????????????????????????????????????????????????????????????????????????????????????????????????????????????????????????????????????????????????????????????????????????????????????????????????????????????????????????????????????????????????????????????????????????????????????????????????????????????????????????????????????????????????????????????????????????????????????????????????????????????????????????????????????????????????????????????????????????????????????????????????????????????????????????????????????????????????????????????????????????????????????????????????????????????????????????????????????????????????????????????????????????????????????????????????????????????????????????????????????????????????????????????????????????????????????????????????????????????????????????????????????????????????????????????????????????????????????????????????????????????????????????????????????????????????????????????????????????????????????????????????????????????????????????????????????????????????????????????????????????????????????????????????????????????????????????????????????????????????????????????????????????????????????????????????????????????????????????????????????????????????????????????????????????????????????????????????????????????????????????????????????????????????????????????????????????????????????????????????????????????????????????????????????????????????????????????????????????????????????????????????????????????????????????????????????????????????????????????????????????????????????????????????????????????????????????????????????????????????????????????????????????????????????????????????????????????????????????????????????????????????????????????????????????????????????????????????????????????????????????????????????????????????????????????????????????????????????????????????????????????????????????????????????????????????????????????????????????????????????????????????????????????????????????????????????????????????????????????????????????????????????????????????????????????????????????????????????????????????????????????????????????????????????????????????????????????????????????????????????????????????????????????????????????????????????????????????????????????????????????????????????????????????????????????????????????????????????????????????????????????????????????????????????????????????????????????????????????????????????????????????????????????????????????????????????????????????????????????????????????????????????????????????????????????????????????????????????????????????????????????????????????????????????????????????????????????????????????????????????????????????????????????????????????????????????????????????????????????????????????????????????????????????????????????????????????????????????????????????????????????????????????????????????????????????????????????????????????????????????????????????????????????????????????????????????????????????????????????????????????????????????????????????????????????????????????????????????????????????????????????????????????????????????????????????????????????????????????????????????????????????????????????????????????????????????????????????????????????????????????????????????????????????????????????????????????????????????????????????????????????????????????????????????????????????????????????????????????????????????????????????????????????????????????????????????????????????????????????????????????????????????????????????????????????????????????????????????????????????????????????????????????????????????????????????????????????????????????????????????????????????????????????????????????????????????????????????????????????????????????????????????????????????????????????????????????????????????????????????????????????????????????????????????????????????????????????????????????????????????????????????????????????????????????????????????????????????????????????????????????????????????????????????????????????????????????????????????????????????????????????????????????????????????????????????????????????????????????????????????????????????????????????????????????????????????????????????????????????????????????????????????????????????????????????????????????????????????????????????????????????????????????????????????????????????????????????????????????????????????????????????????????????????????????????????????????????????????????????????????????????????????????????????????????????????????????????????????????????????????????????????????????????????????????????????????????????????????????????????????????????????????????????????????????????????????????????????????????????????????????????????????????????????????????????????????????????????????????????????????????????????????????????????????????????????????????????????????????????????????????????????????????????????????????????????????????????????????????????????????????????????????????????????????????????????????????????????????????????????????????????????????????????????????????????????????????????????????????????????????????????????????????????????????????????????????????????????????????????????????????????????????????????????????????????????????????????????????????????????????????????????????????????????????????????????????????????????????????????????????????????????????????????????????????????????????????????????????????????????????????????????????????????????????????????????????????????????????????????????????????????????????????????????????????????????????????????????????????????????????????????????????????????????????????????????????????????????????????????????????????????????????????????????????????????????????????????????????????????????????????????????????????????????????????????????????????????????????????????????????????????????????????????????????????????????????????????????????????????????????????????????????????????????????????????????????????????????????????????????????????????????????????????????????????????????????????????????????????????????????????????????????????????????????????????????????????????????????????????????????????????????????????????????????????????????????????????????????????????????????????????????????????????????????????????????????????????????????????????????????????????????????????????????????????????????????????????????????????????????????????????????????????????????????????????????????????????????????????????????????????????????????????????????????????????????????????????????????????????????????????????????????????????????????????????????????????????????????????????????????????????????????????????????????????????????????????????????????????????????????????????????????????????????????????????????????????????????????????????????????????????????????????????????????????????????????????????????????????????????????????????????????????????????????????????????????????????????????????????????????????????????????????????????????????????????????????????????????????????????????????????????????????????????????????????????????????????????????????????????????????????????????????????????????????????????????????????????????????????????????????????????????????????????????????????????????????????????????????????????????????????????????????????????????????????????????????????????????????????????????????????????????????????????????????????????????????????????????????????????????????????????????????????????????????????????????????????????????????????????????????????????????????????????????????????????????????????????????????????????????????????????????????????????????????????????????????????????????????????????????????????????????????????????????????????????????????????????????????????????????????????????????????????????????????????????????????????????????????????????????????????????????????????????????????????????????????????????????????????????????????????????????????????????????????????????????????????????????????????????????????????????????????????????????????????????????????????????????????????????????????????????????????????????????????????????????????????????????????????????????????????????????????????????????????????????????????????????????????????????????????????????????????????????????????????"/>
    <sequence id="seq_t58_1" taxon="t58" totalcount="4" value="?????????????????????????????????????????????????????????????????????????????????????????????????????????????????????????????????????????????????????????????????????????????????????????????????????????????????????????????????????????????????????????????????????????????????????????????????????????????????????????????????????????????????????????????????????????????????????????????????????????????????????????????????????????????????????????????????????????????????????????????????????????????????????????????????????????????????????????????????????????????????????????????????????????????????????????????????????????????????????????????????????????????????????????????????????????????????????????????????????????????????????????????????????????????????????????????????????????????????????????????????????????????????????????????????????????????????????????????????????????????????????????????????????????????????????????????????????????????????????????????????????????????????????????????????????????????????????????????????????????????????????????????????????????????????????????????????????????????????????????????????????????????????????????????????????????????????????????????????????????????????????????????????????????????????????????????????????????????????????????????????????????????????????????????????????????????????????????????????????????????????????????????????????????????????????????????????????????????????????????????????????????????????????????????????????????????????????????????????????????????????????????????????????????????????????????????????????????????????????????????????????????????????????????????????????????????????????????????????????????????????????????????????????????????????????????????????????????????????????????????????????????????????????????????????????????????????????????????????????????????????????????????????????????????????????????????????????????????????????????????????????????????????????????????????????????????????????????????????????????????????????????????????????????????????????????????????????????????????????????????????????????????????????????????????????????????????????????????????????????????????????????????????????????????????????????????????????????????????????????????????????????????????????????????????????????????????????????????????????????????????????????????????????????????????????????????????????????????????????????????????????????????????????????????????????????????????????????????????????????????????????????????????????????????????????????????????????????????????????????????????????????????????????????????????????????????????????????????????????????????????????????????????????????????????????????????????????????????????????????????????????????????????????????????????????????????????????????????????????????????????????????????????????????????????????????????????????????????????????????????????????????????????????????????????????????????????????????????????????????????????????????????????????????????????????????????????????????????????????????????????????????????????????????????????????????????????????????????????????????????????????????????????????????????????????????????????????????????????????????????????????????????????????????????????????????????????????????????????????????????????????????????????????????????????????????????????????????????????????????????????????????????????????????????????????????????????????????????????????????????????????????????????????????????????????????????????????????????????????????????????????????????????????????????????????????????????????????????????????????????????????????????????????????????????????????????????????????????????????????????????????????????????????????????????????????????????????????????????????????????????????????????????????????????????????????????????????????????????????????????????????????????????????????????????????????????????????????????????????????????????????????????????????????????????????????????????????????????????????????????????????????????????????????????????????????????????????????????????????????????????????????????????????????????????????????????????????????????????????????????????????????????????????????????????????????????????????????????????????????????????????????????????????????????????????????????????????????????????????????????????????????????????????????????????????????????????????????????????????????????????????????????????????????????????????????????????????????????????????????????????????????????????????????????????????????????????????????????????????????????????????????????????????????????????????????????????????????????????????????????????????????????????????????????????????????????????????????????????????????????????????????????????????????????????????????????????????????????????????????????????????????????????????????????????????????????????????????????????????????????????????????????????????????????????????????????????????????????????????????????????????????????????????????????????????????????????????????????????????????????????????????????????????????????????????????????????????????????????????????????????????????????????????????????????????????????????????????????????????????????????????????????????????????????????????????????????????????????????????????????????????????????????????????????????????????????????????????????????????????????????????????????????????????????????????????????????????????????????????????????????????????????????????????????????????????????????????????????????????????????????????????????????????????????????????????????????????????????????????????????????????????????????????????????????????????????????????????????????????????????????????????????????????????????????????????????????????????????????????????????????????????????????????????????????????????????????????????????????????????????????????????????????????????????????????????????????????????????????????????????????????????????????????????????????????????????????????????????????????????????????????????????????????????????????????????????????????????????????????????????????????????????????????????????????????????????????????????????????????????????????????????????????????????????????????????????????????????????????????????????????????????????????????????????????????????????????????????????????????????????????????????????????????????????????????????????????????????????????????????????????????????????????????????????????????????????????????????????????????????????????????????????????????????????????????????????????????????????????????????????????????????????????????????????????????????????????????????????????????????????????????????????????????????????????????????????????????????????????????????????????????????????????????????????????????????????????????????????????????????????????????????????????????????????????????????????????????????????????????????????????????????????????????????????????????????????????????????????????????????????????????????????????????????????????????????????????????????????????????????????????????????????????????????????????????????????????????????????????????????????????????????????????????????????????????????????????????????????????????????????????????????????????????????????????????????????????????????????????????????????????????????????????????????????????????????????????????????????????????????????????????????????????????????????????????????????????????????????????????????????????????????????????????????????????????????????????????????????????????????????????????????????????????????????????????????????????????????????????????????????????????????????????????????????????????????????????????????????????????????????????????????????????????????????????????????????????????????????????????????????????????????????????????????????????????????????????????????????????????????????????????????????????????????????????????????????????????????????????????????????????????????????????????????????????????????????????????????????????????????????????????????????????????????????????????????????????????????????????????????????????????????????????????????????????????????????????????????????????????????????????????????????????????????????????????????????????????????????????????????????????????????????????????????????????????????????????????????????????????????????????????????????????????????????????????????????????????????????????????????????????????????????????????????????????????????????????????????????????????????????????????????????????????????????????????????????????????????????????????????????????????????????????????????????????????????????????????????????????????????????????????????????????????????????????????????????????????????????????????????????????????????????????????????????????????????????"/>
    <sequence id="seq_t85_1" taxon="t85" totalcount="4" value="?????????????????????????????????????????????????????????????????????????????????????????????????????????????????????????????????????????????????????????????????????????????????????????????????????????????????????????????????????????????????????????????????????????????????????????????????????????????????????????????????????????????????????????????????????????????????????????????????????????????????????????????????????????????????????????????????????????????????????????????????????????????????????????????????????????????????????????????????????????????????????????????????????????????????????????????????????????????????????????????????????????????????????????????????????????????????????????????????????????????????????????????????????????????????????????????????????????????????????????????????????????????????????????????????????????????????????????????????????????????????????????????????????????????????????????????????????????????????????????????????????????????????????????????????????????????????????????????????????????????????????????????????????????????????????????????????????????????????????????????????????????????????????????????????????????????????????????????????????????????????????????????????????????????????????????????????????????????????????????????????????????????????????????????????????????????????????????????????????????????????????????????????????????????????????????????????????????????????????????????????????????????????????????????????????????????????????????????????????????????????????????????????????????????????????????????????????????????????????????????????????????????????????????????????????????????????????????????????????????????????????????????????????????????????????????????????????????????????????????????????????????????????????????????????????????????????????????????????????????????????????????????????????????????????????????????????????????????????????????????????????????????????????????????????????????????????????????????????????????????????????????????????????????????????????????????????????????????????????????????????????????????????????????????????????????????????????????????????????????????????????????????????????????????????????????????????????????????????????????????????????????????????????????????????????????????????????????????????????????????????????????????????????????????????????????????????????????????????????????????????????????????????????????????????????????????????????????????????????????????????????????????????????????????????????????????????????????????????????????????????????????????????????????????????????????????????????????????????????????????????????????????????????????????????????????????????????????????????????????????????????????????????????????????????????????????????????????????????????????????????????????????????????????????????????????????????????????????????????????????????????????????????????????????????????????????????????????????????????????????????????????????????????????????????????????????????????????????????????????????????????????????????????????????????????????????????????????????????????????????????????????????????????????????????????????????????????????????????????????????????????????????????????????????????????????????????????????????????????????????????????????????????????????????????????????????????????????????????????????????????????????????????????????????????????????????????????????????????????????????????????????????????????????????????????????????????????????????????????????????????????????????????????????????????????????????????????????????????????????????????????????????????????????????????????????????????????????????????????????????????????????????????????????????????????????????????????????????????????????????????????????????????????????????????????????????????????????????????????????????????????????????????????????????????????????????????????????????????????????????????????????????????????????????????????????????????????????????????????????????????????????????????????????????????????????????????????????????????????????????????????????????????????????????????????????????????????????????????????????????????????????????????????????????????????????????????????????????????????????????????????????????????????????????????????????????????????????????????????????????????????????????????????????????????????????????????????????????????????????????????????????????????????????????????????????????????????????????????????????????????????????????????????????????????????????????????????????????????????????????????????????????????????????????????????????????????????????????????????????????????????????????????????????????????????????????????????????????????????????????????????????????????????????????????????????????????????????????????????????????????????????????????????????????????????????????????????????????????????????????????????????????????????????????????????????????????????????????????????????????????????????????????????????????????????????????????????????????????????????????????????????????????????????????????????????????????????????????????????????????????????????????????????????????????????????????????????????????????????????????????????????????????????????????????????????????????????????????????????????????????????????????????????????????????????????????????????????????????????????????????????????????????????????????????????????????????????????????????????????????????????????????????????????????????????????????????????????????????????????????????????????????????????????????????????????????????????????????????????????????????????????????????????????????????????????????????????????????????????????????????????????????????????????????????????????????????????????????????????????????????????????????????????????????????????????????????????????????????????????????????????????????????????????????????????????????????????????????????????????????????????????????????????????????????????????????????????????????????????????????????????????????????????????????????????????????????????????????????????????????????????????????????????????????????????????????????????????????????????????????????????????????????????????????????????????????????????????????????????????????????????????????????????????????????????????????????????????????????????????????????????????????????????????????????????????????????????????????????????????????????????????????????????????????????????????????????????????????????????????????????????????????????????????????????????????????????????????????????????????????????????????????????????????????????????????????????????????????????????????????????????????????????????????????????????????????????????????????????????????????????????????????????????????????????????????????????????????????????????????????????????????????????????????????????????????????????????????????????????????????????????????????????????????????????????????????????????????????????????????????????????????????????????????????????????????????????????????????????????????????????????????????????????????????????????????????????????????????????????????????????????????????????????????????????????????????????????????????????????????????????????????????????????????????????????????????????????????????????????????????????????????????????????????????????????????????????????????????????????????????????????????????????????????????????????????????????????????????????????????????????????????????????????????????????????????????????????????????????????????????????????????????????????????????????????????????????????????????????????????????????????????????????????????????????????????????????????????????????????????????????????????????????????????????????????????????????????????????????????????????????????????????????????????????????????????????????????????????????????????????????????????????????????????????????????????????????????????????????????????????????????????????????????????????????????????????????????????????????????????????????????????????????????????????????????????????????????????????????????????????????????????????????????????????????????????????????????????????????????????????????????????????????????????????????????????????????????????????????????????????????????????????????????????????????????????????????????????????????????????????????????????????????????????????????????????????????????????????????????????????????????????????????????????????????????????????????????????????????????????????????????????????????????????????????????????????????????????????????????????????????????????????????????????????????????????????????????????????????????????????????????????????????????????????????????????????????????????????????????????????????????????????????????????????????????????????"/>
    <sequence id="seq_t92_1" taxon="t92" totalcount="4" value="?????????????????????????????????????????????????????????????????????????????????????????????????????????????????????????????????????????????????????????????????????????????????????????????????????????????????????????????????????????????????????????????????????????????????????????????????????????????????????????????????????????????????????????????????????????????????????????????????????????????????????????????????????????????????????????????????????????????????????????????????????????????????????????????????????????????????????????????????????????????????????????????????????????????????????????????????????????????????????????????????????????????????????????????????????????????????????????????????????????????????????????????????????????????????????????????????????????????????????????????????????????????????????????????????????????????????????????????????????????????????????????????????????????????????????????????????????????????????????????????????????????????????????????????????????????????????????????????????????????????????????????????????????????????????????????????????????????????????????????????????????????????????????????????????????????????????????????????????????????????????????????????????????????????????????????????????????????????????????????????????????????????????????????????????????????????????????????????????????????????????????????????????????????????????????????????????????????????????????????????????????????????????????????????????????????????????????????????????????????????????????????????????????????????????????????????????????????????????????????????????????????????????????????????????????????????????????????????????????????????????????????????????????????????????????????????????????????????????????????????????????????????????????????????????????????????????????????????????????????????????????????????????????????????????????????????????????????????????????????????????????????????????????????????????????????????????????????????????????????????????????????????????????????????????????????????????????????????????????????????????????????????????????????????????????????????????????????????????????????????????????????????????????????????????????????????????????????????????????????????????????????????????????????????????????????????????????????????????????????????????????????????????????????????????????????????????????????????????????????????????????????????????????????????????????????????????????????????????????????????????????????????????????????????????????????????????????????????????????????????????????????????????????????????????????????????????????????????????????????????????????????????????????????????????????????????????????????????????????????????????????????????????????????????????????????????????????????????????????????????????????????????????????????????????????????????????????????????????????????????????????????????????????????????????????????????????????????????????????????????????????????????????????????????????????????????????????????????????????????????????????????????????????????????????????????????????????????????????????????????????????????????????????????????????????????????????????????????????????????????????????????????????????????????????????????????????????????????????????????????????????????????????????????????????????????????????????????????????????????????????????????????????????????????????????????????????????????????????????????????????????????????????????????????????????????????????????????????????????????????????????????????????????????????????????????????????????????????????????????????????????????????????????????????????????????????????????????????????????????????????????????????????????????????????????????????????????????????????????????????????????????????????????????????????????????????????????????????????????????????????????????????????????????????????????????????????????????????????????????????????????????????????????????????????????????????????????????????????????????????????????????????????????????????????????????????????????????????????????????????????????????????????????????????????????????????????????????????????????????????????????????????????????????????????????????????????????????????????????????????????????????????????????????????????????????????????????????????????????????????????????????????????????????????????????????????????????????????????????????????????????????????????????????????????????????????????????????????????????????????????????????????????????????????????????????????????????????????????????????????????????????????????????????????????????????????????????????????????????????????????????????????????????????????????????????????????????????????????????????????????????????????????????????????????????????????????????????????????????????????????????????????????????????????????????????????????????????????????????????????????????????????????????????????????????????????????????????????????????????????????????????????????????????????????????????????????????????????????????????????????????????????????????????????????????????????????????????????????????????????????????????????????????????????????????????????????????????????????????????????????????????????????????????????????????????????????????????????????????????????????????????????????????????????????????????????????????????????????????????????????????????????????????????????????????????????????????????????????????????????????????????????????????????????????????????????????????????????????????????????????????????????????????????????????????????????????????????????????????????????????????????????????????????????????????????????????????????????????????????????????????????????????????????????????????????????????????????????????????????????????????????????????????????????????????????????????????????????????????????????????????????????????????????????????????????????????????????????????????????????????????????????????????????????????????????????????????????????????????????????????????????????????????????????????????????????????????????????????????????????????????????????????????????????????????????????????????????????????????????????????????????????????????????????????????????????????????????????????????????????????????????????????????????????????????????????????????????????????????????????????????????????????????????????????????????????????????????????????????????????????????????????????????????????????????????????????????????????????????????????????????????????????????????????????????????????????????????????????????????????????????????????????????????????????????????????????????????????????????????????????????????????????????????????????????????????????????????????????????????????????????????????????????????????????????????????????????????????????????????????????????????????????????????????????????????????????????????????????????????????????????????????????????????????????????????????????????????????????????????????????????????????????????????????????????????????????????????????????????????????????????????????????????????????????????????????????????????????????????????????????????????????????????????????????????????????????????????????????????????????????????????????????????????????????????????????????????????????????????????????????????????????????????????????????????????????????????????????????????????????????????????????????????????????????????????????????????????????????????????????????????????????????????????????????????????????????????????????????????????????????????????????????????????????????????????????????????????????????????????????????????????????????????????????????????????????????????????????????????????????????????????????????????????????????????????????????????????????????????????????????????????????????????????????????????????????????????????????????????????????????????????????????????????????????????????????????????????????????????????????????????????????????????????????????????????????????????????????????????????????????????????????????????????????????????????????????????????????????????????????????????????????????????????????????????????????????????????????????????????????????????????????????????????????????????????????????????????????????????????????????????????????????????????????????????????????????????????????????????????????????????????????????????????????????????????????????????????????????????????????????????????????????????????????????????????????????????????????????????????????????????????????????????????????????????????????????????????????????????????????????????????????????????????????????????????????????????????????????????????????????????????????????????????????????????????????????????????????????????????????????????????????????????????????????????????????"/>
    <sequence id="seq_t96_1" taxon="t96" totalcount="4" value="?????????????????????????????????????????????????????????????????????????????????????????????????????????????????????????????????????????????????????????????????????????????????????????????????????????????????????????????????????????????????????????????????????????????????????????????????????????????????????????????????????????????????????????????????????????????????????????????????????????????????????????????????????????????????????????????????????????????????????????????????????????????????????????????????????????????????????????????????????????????????????????????????????????????????????????????????????????????????????????????????????????????????????????????????????????????????????????????????????????????????????????????????????????????????????????????????????????????????????????????????????????????????????????????????????????????????????????????????????????????????????????????????????????????????????????????????????????????????????????????????????????????????????????????????????????????????????????????????????????????????????????????????????????????????????????????????????????????????????????????????????????????????????????????????????????????????????????????????????????????????????????????????????????????????????????????????????????????????????????????????????????????????????????????????????????????????????????????????????????????????????????????????????????????????????????????????????????????????????????????????????????????????????????????????????????????????????????????????????????????????????????????????????????????????????????????????????????????????????????????????????????????????????????????????????????????????????????????????????????????????????????????????????????????????????????????????????????????????????????????????????????????????????????????????????????????????????????????????????????????????????????????????????????????????????????????????????????????????????????????????????????????????????????????????????????????????????????????????????????????????????????????????????????????????????????????????????????????????????????????????????????????????????????????????????????????????????????????????????????????????????????????????????????????????????????????????????????????????????????????????????????????????????????????????????????????????????????????????????????????????????????????????????????????????????????????????????????????????????????????????????????????????????????????????????????????????????????????????????????????????????????????????????????????????????????????????????????????????????????????????????????????????????????????????????????????????????????????????????????????????????????????????????????????????????????????????????????????????????????????????????????????????????????????????????????????????????????????????????????????????????????????????????????????????????????????????????????????????????????????????????????????????????????????????????????????????????????????????????????????????????????????????????????????????????????????????????????????????????????????????????????????????????????????????????????????????????????????????????????????????????????????????????????????????????????????????????????????????????????????????????????????????????????????????????????????????????????????????????????????????????????????????????????????????????????????????????????????????????????????????????????????????????????????????????????????????????????????????????????????????????????????????????????????????????????????????????????????????????????????????????????????????????????????????????????????????????????????????????????????????????????????????????????????????????????????????????????????????????????????????????????????????????????????????????????????????????????????????????????????????????????????????????????????????????????????????????????????????????????????????????????????????????????????????????????????????????????????????????????????????????????????????????????????????????????????????????????????????????????????????????????????????????????????????????????????????????????????????????????????????????????????????????????????????????????????????????????????????????????????????????????????????????????????????????????????????????????????????????????????????????????????????????????????????????????????????????????????????????????????????????????????????????????????????????????????????????????????????????????????????????????????????????????????????????????????????????????????????????????????????????????????????????????????????????????????????????????????????????????????????????????????????????????????????????????????????????????????????????????????????????????????????????????????????????????????????????????????????????????????????????????????????????????????????????????????????????????????????????????????????????????????????????????????????????????????????????????????????????????????????????????????????????????????????????????????????????????????????????????????????????????????????????????????????????????????????????????????????????????????????????????????????????????????????????????????????????????????????????????????????????????????????????????????????????????????????????????????????????????????????????????????????????????????????????????????????????????????????????????????????????????????????????????????????????????????????????????????????????????????????????????????????????????????????????????????????????????????????????????????????????????????????????????????????????????????????????????????????????????????????????????????????????????????????????????????????????????????????????????????????????????????????????????????????????????????????????????????????????????????????????????????????????????????????????????????????????????????????????????????????????????????????????????????????????????????????????????????????????????????????????????????????????????????????????????????????????????????????????????????????????????????????????????????????????????????????????????????????????????????????????????????????????????????????????????????????????????????????????????????????????????????????????????????????????????????????????????????????????????????????????????????????????????????????????????????????????????????????????????????????????????????????????????????????????????????????????????????????????????????????????????????????????????????????????????????????????????????????????????????????????????????????????????????????????????????????????????????????????????????????????????????????????????????????????????????????????????????????????????????????????????????????????????????????????????????????????????????????????????????????????????????????????????????????????????????????????????????????????????????????????????????????????????????????????????????????????????????????????????????????????????????????????????????????????????????????????????????????????????????????????????????????????????????????????????????????????????????????????????????????????????????????????????????????????????????????????????????????????????????????????????????????????????????????????????????????????????????????????????????????????????????????????????????????????????????????????????????????????????????????????????????????????????????????????????????????????????????????????????????????????????????????????????????????????????????????????????????????????????????????????????????????????????????????????????????????????????????????????????????????????????????????????????????????????????????????????????????????????????????????????????????????????????????????????????????????????????????????????????????????????????????????????????????????????????????????????????????????????????????????????????????????????????????????????????????????????????????????????????????????????????????????????????????????????????????????????????????????????????????????????????????????????????????????????????????????????????????????????????????????????????????????????????????????????????????????????????????????????????????????????????????????????????????????????????????????????????????????????????????????????????????????????????????????????????????????????????????????????????????????????????????????????????????????????????????????????????????????????????????????????????????????????????????????????????????????????????????????????????????????????????????????????????????????????????????????????????????????????????????????????????????????????????????????????????????????????????????????????????????????????????????????????????????????????????????????????????????????????????????????????????????????????????????????????????????????????????????????????????????????????????????????????????????????????????????????????????????????????????????????????????????????????????????????????????????"/>
    <sequence id="seq_t99_1" taxon="t99" totalcount="4" value="?????????????????????????????????????????????????????????????????????????????????????????????????????????????????????????????????????????????????????????????????????????????????????????????????????????????????????????????????????????????????????????????????????????????????????????????????????????????????????????????????????????????????????????????????????????????????????????????????????????????????????????????????????????????????????????????????????????????????????????????????????????????????????????????????????????????????????????????????????????????????????????????????????????????????????????????????????????????????????????????????????????????????????????????????????????????????????????????????????????????????????????????????????????????????????????????????????????????????????????????????????????????????????????????????????????????????????????????????????????????????????????????????????????????????????????????????????????????????????????????????????????????????????????????????????????????????????????????????????????????????????????????????????????????????????????????????????????????????????????????????????????????????????????????????????????????????????????????????????????????????????????????????????????????????????????????????????????????????????????????????????????????????????????????????????????????????????????????????????????????????????????????????????????????????????????????????????????????????????????????????????????????????????????????????????????????????????????????????????????????????????????????????????????????????????????????????????????????????????????????????????????????????????????????????????????????????????????????????????????????????????????????????????????????????????????????????????????????????????????????????????????????????????????????????????????????????????????????????????????????????????????????????????????????????????????????????????????????????????????????????????????????????????????????????????????????????????????????????????????????????????????????????????????????????????????????????????????????????????????????????????????????????????????????????????????????????????????????????????????????????????????????????????????????????????????????????????????????????????????????????????????????????????????????????????????????????????????????????????????????????????????????????????????????????????????????????????????????????????????????????????????????????????????????????????????????????????????????????????????????????????????????????????????????????????????????????????????????????????????????????????????????????????????????????????????????????????????????????????????????????????????????????????????????????????????????????????????????????????????????????????????????????????????????????????????????????????????????????????????????????????????????????????????????????????????????????????????????????????????????????????????????????????????????????????????????????????????????????????????????????????????????????????????????????????????????????????????????????????????????????????????????????????????????????????????????????????????????????????????????????????????????????????????????????????????????????????????????????????????????????????????????????????????????????????????????????????????????????????????????????????????????????????????????????????????????????????????????????????????????????????????????????????????????????????????????????????????????????????????????????????????????????????????????????????????????????????????????????????????????????????????????????????????????????????????????????????????????????????????????????????????????????????????????????????????????????????????????????????????????????????????????????????????????????????????????????????????????????????????????????????????????????????????????????????????????????????????????????????????????????????????????????????????????????????????????????????????????????????????????????????????????????????????????????????????????????????????????????????????????????????????????????????????????????????????????????????????????????????????????????????????????????????????????????????????????????????????????????????????????????????????????????????????????????????????????????????????????????????????????????????????????????????????????????????????????????????????????????????????????????????????????????????????????????????????????????????????????????????????????????????????????????????????????????????????????????????????????????????????????????????????????????????????????????????????????????????????????????????????????????????????????????????????????????????????????????????????????????????????????????????????????????????????????????????????????????????????????????????????????????????????????????????????????????????????????????????????????????????????????????????????????????????????????????????????????????????????????????????????????????????????????????????????????????????????????????????????????????????????????????????????????????????????????????????????????????????????????????????????????????????????????????????????????????????????????????????????????????????????????????????????????????????????????????????????????????????????????????????????????????????????????????????????????????????????????????????????????????????????????????????????????????????????????????????????????????????????????????????????????????????????????????????????????????????????????????????????????????????????????????????????????????????????????????????????????????????????????????????????????????????????????????????????????????????????????????????????????????????????????????????????????????????????????????????????????????????????????????????????????????????????????????????????????????????????????????????????????????????????????????????????????????????????????????????????????????????????????????????????????????????????????????????????????????????????????????????????????????????????????????????????????????????????????????????????????????????????????????????????????????????????????????????????????????????????????????????????????????????????????????????????????????????????????????????????????????????????????????????????????????????????????????????????????????????????????????????????????????????????????????????????????????????????????????????????????????????????????????????????????????????????????????????????????????????????????????????????????????????????????????????????????????????????????????????????????????????????????????????????????????????????????????????????????????????????????????????????????????????????????????????????????????????????????????????????????????????????????????????????????????????????????????????????????????????????????????????????????????????????????????????????????????????????????????????????????????????????????????????????????????????????????????????????????????????????????????????????????????????????????????????????????????????????????????????????????????????????????????????????????????????????????????????????????????????????????????????????????????????????????????????????????????????????????????????????????????????????????????????????????????????????????????????????????????????????????????????????????????????????????????????????????????????????????????????????????????????????????????????????????????????????????????????????????????????????????????????????????????????????????????????????????????????????????????????????????????????????????????????????????????????????????????????????????????????????????????????????????????????????????????????????????????????????????????????????????????????????????????????????????????????????????????????????????????????????????????????????????????????????????????????????????????????????????????????????????????????????????????????????????????????????????????????????????????????????????????????????????????????????????????????????????????????????????????????????????????????????????????????????????????????????????????????????????????????????????????????????????????????????????????????????????????????????????????????????????????????????????????????????????????????????????????????????????????????????????????????????????????????????????????????????????????????????????????????????????????????????????????????????????????????????????????????????????????????????????????????????????????????????????????????????????????????????????????????????????????????????????????????????????????????????????????????????????????????????????????????????????????????????????????????????????????????????????????????????????????????????????????????????????????????????????????????????????????????????????????????????????????????????????????????????????????????????????????????????????????????????????????????????????????????????????????????????????????????????????"/>
    <sequence id="seq_t102_1" taxon="t102" totalcount="4" value="?????????????????????????????????????????????????????????????????????????????????????????????????????????????????????????????????????????????????????????????????????????????????????????????????????????????????????????????????????????????????????????????????????????????????????????????????????????????????????????????????????????????????????????????????????????????????????????????????????????????????????????????????????????????????????????????????????????????????????????????????????????????????????????????????????????????????????????????????????????????????????????????????????????????????????????????????????????????????????????????????????????????????????????????????????????????????????????????????????????????????????????????????????????????????????????????????????????????????????????????????????????????????????????????????????????????????????????????????????????????????????????????????????????????????????????????????????????????????????????????????????????????????????????????????????????????????????????????????????????????????????????????????????????????????????????????????????????????????????????????????????????????????????????????????????????????????????????????????????????????????????????????????????????????????????????????????????????????????????????????????????????????????????????????????????????????????????????????????????????????????????????????????????????????????????????????????????????????????????????????????????????????????????????????????????????????????????????????????????????????????????????????????????????????????????????????????????????????????????????????????????????????????????????????????????????????????????????????????????????????????????????????????????????????????????????????????????????????????????????????????????????????????????????????????????????????????????????????????????????????????????????????????????????????????????????????????????????????????????????????????????????????????????????????????????????????????????????????????????????????????????????????????????????????????????????????????????????????????????????????????????????????????????????????????????????????????????????????????????????????????????????????????????????????????????????????????????????????????????????????????????????????????????????????????????????????????????????????????????????????????????????????????????????????????????????????????????????????????????????????????????????????????????????????????????????????????????????????????????????????????????????????????????????????????????????????????????????????????????????????????????????????????????????????????????????????????????????????????????????????????????????????????????????????????????????????????????????????????????????????????????????????????????????????????????????????????????????????????????????????????????????????????????????????????????????????????????????????????????????????????????????????????????????????????????????????????????????????????????????????????????????????????????????????????????????????????????????????????????????????????????????????????????????????????????????????????????????????????????????????????????????????????????????????????????????????????????????????????????????????????????????????????????????????????????????????????????????????????????????????????????????????????????????????????????????????????????????????????????????????????????????????????????????????????????????????????????????????????????????????????????????????????????????????????????????????????????????????????????????????????????????????????????????????????????????????????????????????????????????????????????????????????????????????????????????????????????????????????????????????????????????????????????????????????????????????????????????????????????????????????????????????????????????????????????????????????????????????????????????????????????????????????????????????????????????????????????????????????????????????????????????????????????????????????????????????????????????????????????????????????????????????????????????????????????????????????????????????????????????????????????????????????????????????????????????????????????????????????????????????????????????????????????????????????????????????????????????????????????????????????????????????????????????????????????????????????????????????????????????????????????????????????????????????????????????????????????????????????????????????????????????????????????????????????????????????????????????????????????????????????????????????????????????????????????????????????????????????????????????????????????????????????????????????????????????????????????????????????????????????????????????????????????????????????????????????????????????????????????????????????????????????????????????????????????????????????????????????????????????????????????????????????????????????????????????????????????????????????????????????????????????????????????????????????????????????????????????????????????????????????????????????????????????????????????????????????????????????????????????????????????????????????????????????????????????????????????????????????????????????????????????????????????????????????????????????????????????????????????????????????????????????????????????????????????????????????????????????????????????????????????????????????????????????????????????????????????????????????????????????????????????????????????????????????????????????????????????????????????????????????????????????????????????????????????????????????????????????????????????????????????????????????????????????????????????????????????????????????????????????????????????????????????????????????????????????????????????????????????????????????????????????????????????????????????????????????????????????????????????????????????????????????????????????????????????????????????????????????????????????????????????????????????????????????????????????????????????????????????????????????????????????????????????????????????????????????????????????????????????????????????????????????????????????????????????????????????????????????????????????????????????????????????????????????????????????????????????????????????????????????????????????????????????????????????????????????????????????????????????????????????????????????????????????????????????????????????????????????????????????????????????????????????????????????????????????????????????????????????????????????????????????????????????????????????????????????????????????????????????????????????????????????????????????????????????????????????????????????????????????????????????????????????????????????????????????????????????????????????????????????????????????????????????????????????????????????????????????????????????????????????????????????????????????????????????????????????????????????????????????????????????????????????????????????????????????????????????????????????????????????????????????????????????????????????????????????????????????????????????????????????????????????????????????????????????????????????????????????????????????????????????????????????????????????????????????????????????????????????????????????????????????????????????????????????????????????????????????????????????????????????????????????????????????????????????????????????????????????????????????????????????????????????????????????????????????????????????????????????????????????????????????????????????????????????????????????????????????????????????????????????????????????????????????????????????????????????????????????????????????????????????????????????????????????????????????????????????????????????????????????????????????????????????????????????????????????????????????????????????????????????????????????????????????????????????????????????????????????????????????????????????????????????????????????????????????????????????????????????????????????????????????????????????????????????????????????????????????????????????????????????????????????????????????????????????????????????????????????????????????????????????????????????????????????????????????????????????????????????????????????????????????????????????????????????????????????????????????????????????????????????????????????????????????????????????????????????????????????????????????????????????????????????????????????????????????????????????????????????????????????????????????????????????????????????????????????????????????????????????????????????????????????????????????????????????????????????????????????????????????????????????????????????????????????????????????????????????????????????????????????????????????????????????????????????????????????????????????????????????????????????????????????????????????????????????????????????????????????????????????????????????????????????????????????????????????"/>
    <sequence id="seq_t107_1" taxon="t107" totalcount="4" value="?????????????????????????????????????????????????????????????????????????????????????????????????????????????????????????????????????????????????????????????????????????????????????????????????????????????????????????????????????????????????????????????????????????????????????????????????????????????????????????????????????????????????????????????????????????????????????????????????????????????????????????????????????????????????????????????????????????????????????????????????????????????????????????????????????????????????????????????????????????????????????????????????????????????????????????????????????????????????????????????????????????????????????????????????????????????????????????????????????????????????????????????????????????????????????????????????????????????????????????????????????????????????????????????????????????????????????????????????????????????????????????????????????????????????????????????????????????????????????????????????????????????????????????????????????????????????????????????????????????????????????????????????????????????????????????????????????????????????????????????????????????????????????????????????????????????????????????????????????????????????????????????????????????????????????????????????????????????????????????????????????????????????????????????????????????????????????????????????????????????????????????????????????????????????????????????????????????????????????????????????????????????????????????????????????????????????????????????????????????????????????????????????????????????????????????????????????????????????????????????????????????????????????????????????????????????????????????????????????????????????????????????????????????????????????????????????????????????????????????????????????????????????????????????????????????????????????????????????????????????????????????????????????????????????????????????????????????????????????????????????????????????????????????????????????????????????????????????????????????????????????????????????????????????????????????????????????????????????????????????????????????????????????????????????????????????????????????????????????????????????????????????????????????????????????????????????????????????????????????????????????????????????????????????????????????????????????????????????????????????????????????????????????????????????????????????????????????????????????????????????????????????????????????????????????????????????????????????????????????????????????????????????????????????????????????????????????????????????????????????????????????????????????????????????????????????????????????????????????????????????????????????????????????????????????????????????????????????????????????????????????????????????????????????????????????????????????????????????????????????????????????????????????????????????????????????????????????????????????????????????????????????????????????????????????????????????????????????????????????????????????????????????????????????????????????????????????????????????????????????????????????????????????????????????????????????????????????????????????????????????????????????????????????????????????????????????????????????????????????????????????????????????????????????????????????????????????????????????????????????????????????????????????????????????????????????????????????????????????????????????????????????????????????????????????????????????????????????????????????????????????????????????????????????????????????????????????????????????????????????????????????????????????????????????????????????????????????????????????????????????????????????????????????????????????????????????????????????????????????????????????????????????????????????????????????????????????????????????????????????????????????????????????????????????????????????????????????????????????????????????????????????????????????????????????????????????????????????????????????????????????????????????????????????????????????????????????????????????????????????????????????????????????????????????????????????????????????????????????????????????????????????????????????????????????????????????????????????????????????????????????????????????????????????????????????????????????????????????????????????????????????????????????????????????????????????????????????????????????????????????????????????????????????????????????????????????????????????????????????????????????????????????????????????????????????????????????????????????????????????????????????????????????????????????????????????????????????????????????????????????????????????????????????????????????????????????????????????????????????????????????????????????????????????????????????????????????????????????????????????????????????????????????????????????????????????????????????????????????????????????????????????????????????????????????????????????????????????????????????????????????????????????????????????????????????????????????????????????????????????????????????????????????????????????????????????????????????????????????????????????????????????????????????????????????????????????????????????????????????????????????????????????????????????????????????????????????????????????????????????????????????????????????????????????????????????????????????????????????????????????????????????????????????????????????????????????????????????????????????????????????????????????????????????????????????????????????????????????????????????????????????????????????????????????????????????????????????????????????????????????????????????????????????????????????????????????????????????????????????????????????????????????????????????????????????????????????????????????????????????????????????????????????????????????????????????????????????????????????????????????????????????????????????????????????????????????????????????????????????????????????????????????????????????????????????????????????????????????????????????????????????????????????????????????????????????????????????????????????????????????????????????????????????????????????????????????????????????????????????????????????????????????????????????????????????????????????????????????????????????????????????????????????????????????????????????????????????????????????????????????????????????????????????????????????????????????????????????????????????????????????????????????????????????????????????????????????????????????????????????????????????????????????????????????????????????????????????????????????????????????????????????????????????????????????????????????????????????????????????????????????????????????????????????????????????????????????????????????????????????????????????????????????????????????????????????????????????????????????????????????????????????????????????????????????????????????????????????????????????????????????????????????????????????????????????????????????????????????????????????????????????????????????????????????????????????????????????????????????????????????????????????????????????????????????????????????????????????????????????????????????????????????????????????????????????????????????????????????????????????????????????????????????????????????????????????????????????????????????????????????????????????????????????????????????????????????????????????????????????????????????????????????????????????????????????????????????????????????????????????????????????????????????????????????????????????????????????????????????????????????????????????????????????????????????????????????????????????????????????????????????????????????????????????????????????????????????????????????????????????????????????????????????????????????????????????????????????????????????????????????????????????????????????????????????????????????????????????????????????????????????????????????????????????????????????????????????????????????????????????????????????????????????????????????????????????????????????????????????????????????????????????????????????????????????????????????????????????????????????????????????????????????????????????????????????????????????????????????????????????????????????????????????????????????????????????????????????????????????????????????????????????????????????????????????????????????????????????????????????????????????????????????????????????????????????????????????????????????????????????????????????????????????????????????????????????????????????????????????????????????????????????????????????????????????????????????????????????????????????????????????????????????????????????????????????????????????????????????????????????????????????????????????????????????????????????????????????????????????????????????????????????????????????????????????????????????????????????????????????????????????????????????????????????????????????????"/>
    <sequence id="seq_t113_1" taxon="t113" totalcount="4" value="?????????????????????????????????????????????????????????????????????????????????????????????????????????????????????????????????????????????????????????????????????????????????????????????????????????????????????????????????????????????????????????????????????????????????????????????????????????????????????????????????????????????????????????????????????????????????????????????????????????????????????????????????????????????????????????????????????????????????????????????????????????????????????????????????????????????????????????????????????????????????????????????????????????????????????????????????????????????????????????????????????????????????????????????????????????????????????????????????????????????????????????????????????????????????????????????????????????????????????????????????????????????????????????????????????????????????????????????????????????????????????????????????????????????????????????????????????????????????????????????????????????????????????????????????????????????????????????????????????????????????????????????????????????????????????????????????????????????????????????????????????????????????????????????????????????????????????????????????????????????????????????????????????????????????????????????????????????????????????????????????????????????????????????????????????????????????????????????????????????????????????????????????????????????????????????????????????????????????????????????????????????????????????????????????????????????????????????????????????????????????????????????????????????????????????????????????????????????????????????????????????????????????????????????????????????????????????????????????????????????????????????????????????????????????????????????????????????????????????????????????????????????????????????????????????????????????????????????????????????????????????????????????????????????????????????????????????????????????????????????????????????????????????????????????????????????????????????????????????????????????????????????????????????????????????????????????????????????????????????????????????????????????????????????????????????????????????????????????????????????????????????????????????????????????????????????????????????????????????????????????????????????????????????????????????????????????????????????????????????????????????????????????????????????????????????????????????????????????????????????????????????????????????????????????????????????????????????????????????????????????????????????????????????????????????????????????????????????????????????????????????????????????????????????????????????????????????????????????????????????????????????????????????????????????????????????????????????????????????????????????????????????????????????????????????????????????????????????????????????????????????????????????????????????????????????????????????????????????????????????????????????????????????????????????????????????????????????????????????????????????????????????????????????????????????????????????????????????????????????????????????????????????????????????????????????????????????????????????????????????????????????????????????????????????????????????????????????????????????????????????????????????????????????????????????????????????????????????????????????????????????????????????????????????????????????????????????????????????????????????????????????????????????????????????????????????????????????????????????????????????????????????????????????????????????????????????????????????????????????????????????????????????????????????????????????????????????????????????????????????????????????????????????????????????????????????????????????????????????????????????????????????????????????????????????????????????????????????????????????????????????????????????????????????????????????????????????????????????????????????????????????????????????????????????????????????????????????????????????????????????????????????????????????????????????????????????????????????????????????????????????????????????????????????????????????????????????????????????????????????????????????????????????????????????????????????????????????????????????????????????????????????????????????????????????????????????????????????????????????????????????????????????????????????????????????????????????????????????????????????????????????????????????????????????????????????????????????????????????????????????????????????????????????????????????????????????????????????????????????????????????????????????????????????????????????????????????????????????????????????????????????????????????????????????????????????????????????????????????????????????????????????????????????????????????????????????????????????????????????????????????????????????????????????????????????????????????????????????????????????????????????????????????????????????????????????????????????????????????????????????????????????????????????????????????????????????????????????????????????????????????????????????????????????????????????????????????????????????????????????????????????????????????????????????????????????????????????????????????????????????????????????????????????????????????????????????????????????????????????????????????????????????????????????????????????????????????????????????????????????????????????????????????????????????????????????????????????????????????????????????????????????????????????????????????????????????????????????????????????????????????????????????????????????????????????????????????????????????????????????????????????????????????????????????????????????????????????????????????????????????????????????????????????????????????????????????????????????????????????????????????????????????????????????????????????????????????????????????????????????????????????????????????????????????????????????????????????????????????????????????????????????????????????????????????????????????????????????????????????????????????????????????????????????????????????????????????????????????????????????????????????????????????????????????????????????????????????????????????????????????????????????????????????????????????????????????????????????????????????????????????????????????????????????????????????????????????????????????????????????????????????????????????????????????????????????????????????????????????????????????????????????????????????????????????????????????????????????????????????????????????????????????????????????????????????????????????????????????????????????????????????????????????????????????????????????????????????????????????????????????????????????????????????????????????????????????????????????????????????????????????????????????????????????????????????????????????????????????????????????????????????????????????????????????????????????????????????????????????????????????????????????????????????????????????????????????????????????????????????????????????????????????????????????????????????????????????????????????????????????????????????????????????????????????????????????????????????????????????????????????????????????????????????????????????????????????????????????????????????????????????????????????????????????????????????????????????????????????????????????????????????????????????????????????????????????????????????????????????????????????????????????????????????????????????????????????????????????????????????????????????????????????????????????????????????????????????????????????????????????????????????????????????????????????????????????????????????????????????????????????????????????????????????????????????????????????????????????????????????????????????????????????????????????????????????????????????????????????????????????????????????????????????????????????????????????????????????????????????????????????????????????????????????????????????????????????????????????????????????????????????????????????????????????????????????????????????????????????????????????????????????????????????????????????????????????????????????????????????????????????????????????????????????????????????????????????????????????????????????????????????????????????????????????????????????????????????????????????????????????????????????????????????????????????????????????????????????????????????????????????????????????????????????????????????????????????????????????????????????????????????????????????????????????????????????????????????????????????????????????????????????????????????????????????????????????????????????????????????????????????????????????????????????????????????????????????????????????????????????????????????????????????????????????????????????????????????????????????????????????????????????????????????????????????????????????????????????????????????????????????????????????????????????????????????????????"/>
    <sequence id="seq_t121_1" taxon="t121" totalcount="4" value="?????????????????????????????????????????????????????????????????????????????????????????????????????????????????????????????????????????????????????????????????????????????????????????????????????????????????????????????????????????????????????????????????????????????????????????????????????????????????????????????????????????????????????????????????????????????????????????????????????????????????????????????????????????????????????????????????????????????????????????????????????????????????????????????????????????????????????????????????????????????????????????????????????????????????????????????????????????????????????????????????????????????????????????????????????????????????????????????????????????????????????????????????????????????????????????????????????????????????????????????????????????????????????????????????????????????????????????????????????????????????????????????????????????????????????????????????????????????????????????????????????????????????????????????????????????????????????????????????????????????????????????????????????????????????????????????????????????????????????????????????????????????????????????????????????????????????????????????????????????????????????????????????????????????????????????????????????????????????????????????????????????????????????????????????????????????????????????????????????????????????????????????????????????????????????????????????????????????????????????????????????????????????????????????????????????????????????????????????????????????????????????????????????????????????????????????????????????????????????????????????????????????????????????????????????????????????????????????????????????????????????????????????????????????????????????????????????????????????????????????????????????????????????????????????????????????????????????????????????????????????????????????????????????????????????????????????????????????????????????????????????????????????????????????????????????????????????????????????????????????????????????????????????????????????????????????????????????????????????????????????????????????????????????????????????????????????????????????????????????????????????????????????????????????????????????????????????????????????????????????????????????????????????????????????????????????????????????????????????????????????????????????????????????????????????????????????????????????????????????????????????????????????????????????????????????????????????????????????????????????????????????????????????????????????????????????????????????????????????????????????????????????????????????????????????????????????????????????????????????????????????????????????????????????????????????????????????????????????????????????????????????????????????????????????????????????????????????????????????????????????????????????????????????????????????????????????????????????????????????????????????????????????????????????????????????????????????????????????????????????????????????????????????????????????????????????????????????????????????????????????????????????????????????????????????????????????????????????????????????????????????????????????????????????????????????????????????????????????????????????????????????????????????????????????????????????????????????????????????????????????????????????????????????????????????????????????????????????????????????????????????????????????????????????????????????????????????????????????????????????????????????????????????????????????????????????????????????????????????????????????????????????????????????????????????????????????????????????????????????????????????????????????????????????????????????????????????????????????????????????????????????????????????????????????????????????????????????????????????????????????????????????????????????????????????????????????????????????????????????????????????????????????????????????????????????????????????????????????????????????????????????????????????????????????????????????????????????????????????????????????????????????????????????????????????????????????????????????????????????????????????????????????????????????????????????????????????????????????????????????????????????????????????????????????????????????????????????????????????????????????????????????????????????????????????????????????????????????????????????????????????????????????????????????????????????????????????????????????????????????????????????????????????????????????????????????????????????????????????????????????????????????????????????????????????????????????????????????????????????????????????????????????????????????????????????????????????????????????????????????????????????????????????????????????????????????????????????????????????????????????????????????????????????????????????????????????????????????????????????????????????????????????????????????????????????????????????????????????????????????????????????????????????????????????????????????????????????????????????????????????????????????????????????????????????????????????????????????????????????????????????????????????????????????????????????????????????????????????????????????????????????????????????????????????????????????????????????????????????????????????????????????????????????????????????????????????????????????????????????????????????????????????????????????????????????????????????????????????????????????????????????????????????????????????????????????????????????????????????????????????????????????????????????????????????????????????????????????????????????????????????????????????????????????????????????????????????????????????????????????????????????????????????????????????????????????????????????????????????????????????????????????????????????????????????????????????????????????????????????????????????????????????????????????????????????????????????????????????????????????????????????????????????????????????????????????????????????????????????????????????????????????????????????????????????????????????????????????????????????????????????????????????????????????????????????????????????????????????????????????????????????????????????????????????????????????????????????????????????????????????????????????????????????????????????????????????????????????????????????????????????????????????????????????????????????????????????????????????????????????????????????????????????????????????????????????????????????????????????????????????????????????????????????????????????????????????????????????????????????????????????????????????????????????????????????????????????????????????????????????????????????????????????????????????????????????????????????????????????????????????????????????????????????????????????????????????????????????????????????????????????????????????????????????????????????????????????????????????????????????????????????????????????????????????????????????????????????????????????????????????????????????????????????????????????????????????????????????????????????????????????????????????????????????????????????????????????????????????????????????????????????????????????????????????????????????????????????????????????????????????????????????????????????????????????????????????????????????????????????????????????????????????????????????????????????????????????????????????????????????????????????????????????????????????????????????????????????????????????????????????????????????????????????????????????????????????????????????????????????????????????????????????????????????????????????????????????????????????????????????????????????????????????????????????????????????????????????????????????????????????????????????????????????????????????????????????????????????????????????????????????????????????????????????????????????????????????????????????????????????????????????????????????????????????????????????????????????????????????????????????????????????????????????????????????????????????????????????????????????????????????????????????????????????????????????????????????????????????????????????????????????????????????????????????????????????????????????????????????????????????????????????????????????????????????????????????????????????????????????????????????????????????????????????????????????????????????????????????????????????????????????????????????????????????????????????????????????????????????????????????????????????????????????????????????????????????????????????????????????????????????????????????????????????????????????????????????????????????????????????????????????????????????????????????????????????????????????????????????????????????????????????????????????????????????????????????????????????????????????????????????????????????????????????????????????????????????????????????????????????????????????????????????????????????????????????"/>
    <sequence id="seq_t135_1" taxon="t135" totalcount="4" value="?????????????????????????????????????????????????????????????????????????????????????????????????????????????????????????????????????????????????????????????????????????????????????????????????????????????????????????????????????????????????????????????????????????????????????????????????????????????????????????????????????????????????????????????????????????????????????????????????????????????????????????????????????????????????????????????????????????????????????????????????????????????????????????????????????????????????????????????????????????????????????????????????????????????????????????????????????????????????????????????????????????????????????????????????????????????????????????????????????????????????????????????????????????????????????????????????????????????????????????????????????????????????????????????????????????????????????????????????????????????????????????????????????????????????????????????????????????????????????????????????????????????????????????????????????????????????????????????????????????????????????????????????????????????????????????????????????????????????????????????????????????????????????????????????????????????????????????????????????????????????????????????????????????????????????????????????????????????????????????????????????????????????????????????????????????????????????????????????????????????????????????????????????????????????????????????????????????????????????????????????????????????????????????????????????????????????????????????????????????????????????????????????????????????????????????????????????????????????????????????????????????????????????????????????????????????????????????????????????????????????????????????????????????????????????????????????????????????????????????????????????????????????????????????????????????????????????????????????????????????????????????????????????????????????????????????????????????????????????????????????????????????????????????????????????????????????????????????????????????????????????????????????????????????????????????????????????????????????????????????????????????????????????????????????????????????????????????????????????????????????????????????????????????????????????????????????????????????????????????????????????????????????????????????????????????????????????????????????????????????????????????????????????????????????????????????????????????????????????????????????????????????????????????????????????????????????????????????????????????????????????????????????????????????????????????????????????????????????????????????????????????????????????????????????????????????????????????????????????????????????????????????????????????????????????????????????????????????????????????????????????????????????????????????????????????????????????????????????????????????????????????????????????????????????????????????????????????????????????????????????????????????????????????????????????????????????????????????????????????????????????????????????????????????????????????????????????????????????????????????????????????????????????????????????????????????????????????????????????????????????????????????????????????????????????????????????????????????????????????????????????????????????????????????????????????????????????????????????????????????????????????????????????????????????????????????????????????????????????????????????????????????????????????????????????????????????????????????????????????????????????????????????????????????????????????????????????????????????????????????????????????????????????????????????????????????????????????????????????????????????????????????????????????????????????????????????????????????????????????????????????????????????????????????????????????????????????????????????????????????????????????????????????????????????????????????????????????????????????????????????????????????????????????????????????????????????????????????????????????????????????????????????????????????????????????????????????????????????????????????????????????????????????????????????????????????????????????????????????????????????????????????????????????????????????????????????????????????????????????????????????????????????????????????????????????????????????????????????????????????????????????????????????????????????????????????????????????????????????????????????????????????????????????????????????????????????????????????????????????????????????????????????????????????????????????????????????????????????????????????????????????????????????????????????????????????????????????????????????????????????????????????????????????????????????????????????????????????????????????????????????????????????????????????????????????????????????????????????????????????????????????????????????????????????????????????????????????????????????????????????????????????????????????????????????????????????????????????????????????????????????????????????????????????????????????????????????????????????????????????????????????????????????????????????????????????????????????????????????????????????????????????????????????????????????????????????????????????????????????????????????????????????????????????????????????????????????????????????????????????????????????????????????????????????????????????????????????????????????????????????????????????????????????????????????????????????????????????????????????????????????????????????????????????????????????????????????????????????????????????????????????????????????????????????????????????????????????????????????????????????????????????????????????????????????????????????????????????????????????????????????????????????????????????????????????????????????????????????????????????????????????????????????????????????????????????????????????????????????????????????????????????????????????????????????????????????????????????????????????????????????????????????????????????????????????????????????????????????????????????????????????????????????????????????????????????????????????????????????????????????????????????????????????????????????????????????????????????????????????????????????????????????????????????????????????????????????????????????????????????????????????????????????????????????????????????????????????????????????????????????????????????????????????????????????????????????????????????????????????????????????????????????????????????????????????????????????????????????????????????????????????????????????????????????????????????????????????????????????????????????????????????????????????????????????????????????????????????????????????????????????????????????????????????????????????????????????????????????????????????????????????????????????????????????????????????????????????????????????????????????????????????????????????????????????????????????????????????????????????????????????????????????????????????????????????????????????????????????????????????????????????????????????????????????????????????????????????????????????????????????????????????????????????????????????????????????????????????????????????????????????????????????????????????????????????????????????????????????????????????????????????????????????????????????????????????????????????????????????????????????????????????????????????????????????????????????????????????????????????????????????????????????????????????????????????????????????????????????????????????????????????????????????????????????????????????????????????????????????????????????????????????????????????????????????????????????????????????????????????????????????????????????????????????????????????????????????????????????????????????????????????????????????????????????????????????????????????????????????????????????????????????????????????????????????????????????????????????????????????????????????????????????????????????????????????????????????????????????????????????????????????????????????????????????????????????????????????????????????????????????????????????????????????????????????????????????????????????????????????????????????????????????????????????????????????????????????????????????????????????????????????????????????????????????????????????????????????????????????????????????????????????????????????????????????????????????????????????????????????????????????????????????????????????????????????????????????????????????????????????????????????????????????????????????????????????????????????????????????????????????????????????????????????????????????????????????????????????????????????????????????????????????????????????????????????????????????????????????????????????????????????????????????????????????????????????????????????????????????????????????????????????????????????????????????????????????????????????????????????????????????????????????????????????????????????????"/>
    <sequence id="seq_t137_1" taxon="t137" totalcount="4" value="?????????????????????????????????????????????????????????????????????????????????????????????????????????????????????????????????????????????????????????????????????????????????????????????????????????????????????????????????????????????????????????????????????????????????????????????????????????????????????????????????????????????????????????????????????????????????????????????????????????????????????????????????????????????????????????????????????????????????????????????????????????????????????????????????????????????????????????????????????????????????????????????????????????????????????????????????????????????????????????????????????????????????????????????????????????????????????????????????????????????????????????????????????????????????????????????????????????????????????????????????????????????????????????????????????????????????????????????????????????????????????????????????????????????????????????????????????????????????????????????????????????????????????????????????????????????????????????????????????????????????????????????????????????????????????????????????????????????????????????????????????????????????????????????????????????????????????????????????????????????????????????????????????????????????????????????????????????????????????????????????????????????????????????????????????????????????????????????????????????????????????????????????????????????????????????????????????????????????????????????????????????????????????????????????????????????????????????????????????????????????????????????????????????????????????????????????????????????????????????????????????????????????????????????????????????????????????????????????????????????????????????????????????????????????????????????????????????????????????????????????????????????????????????????????????????????????????????????????????????????????????????????????????????????????????????????????????????????????????????????????????????????????????????????????????????????????????????????????????????????????????????????????????????????????????????????????????????????????????????????????????????????????????????????????????????????????????????????????????????????????????????????????????????????????????????????????????????????????????????????????????????????????????????????????????????????????????????????????????????????????????????????????????????????????????????????????????????????????????????????????????????????????????????????????????????????????????????????????????????????????????????????????????????????????????????????????????????????????????????????????????????????????????????????????????????????????????????????????????????????????????????????????????????????????????????????????????????????????????????????????????????????????????????????????????????????????????????????????????????????????????????????????????????????????????????????????????????????????????????????????????????????????????????????????????????????????????????????????????????????????????????????????????????????????????????????????????????????????????????????????????????????????????????????????????????????????????????????????????????????????????????????????????????????????????????????????????????????????????????????????????????????????????????????????????????????????????????????????????????????????????????????????????????????????????????????????????????????????????????????????????????????????????????????????????????????????????????????????????????????????????????????????????????????????????????????????????????????????????????????????????????????????????????????????????????????????????????????????????????????????????????????????????????????????????????????????????????????????????????????????????????????????????????????????????????????????????????????????????????????????????????????????????????????????????????????????????????????????????????????????????????????????????????????????????????????????????????????????????????????????????????????????????????????????????????????????????????????????????????????????????????????????????????????????????????????????????????????????????????????????????????????????????????????????????????????????????????????????????????????????????????????????????????????????????????????????????????????????????????????????????????????????????????????????????????????????????????????????????????????????????????????????????????????????????????????????????????????????????????????????????????????????????????????????????????????????????????????????????????????????????????????????????????????????????????????????????????????????????????????????????????????????????????????????????????????????????????????????????????????????????????????????????????????????????????????????????????????????????????????????????????????????????????????????????????????????????????????????????????????????????????????????????????????????????????????????????????????????????????????????????????????????????????????????????????????????????????????????????????????????????????????????????????????????????????????????????????????????????????????????????????????????????????????????????????????????????????????????????????????????????????????????????????????????????????????????????????????????????????????????????????????????????????????????????????????????????????????????????????????????????????????????????????????????????????????????????????????????????????????????????????????????????????????????????????????????????????????????????????????????????????????????????????????????????????????????????????????????????????????????????????????????????????????????????????????????????????????????????????????????????????????????????????????????????????????????????????????????????????????????????????????????????????????????????????????????????????????????????????????????????????????????????????????????????????????????????????????????????????????????????????????????????????????????????????????????????????????????????????????????????????????????????????????????????????????????????????????????????????????????????????????????????????????????????????????????????????????????????????????????????????????????????????????????????????????????????????????????????????????????????????????????????????????????????????????????????????????????????????????????????????????????????????????????????????????????????????????????????????????????????????????????????????????????????????????????????????????????????????????????????????????????????????????????????????????????????????????????????????????????????????????????????????????????????????????????????????????????????????????????????????????????????????????????????????????????????????????????????????????????????????????????????????????????????????????????????????????????????????????????????????????????????????????????????????????????????????????????????????????????????????????????????????????????????????????????????????????????????????????????????????????????????????????????????????????????????????????????????????????????????????????????????????????????????????????????????????????????????????????????????????????????????????????????????????????????????????????????????????????????????????????????????????????????????????????????????????????????????????????????????????????????????????????????????????????????????????????????????????????????????????????????????????????????????????????????????????????????????????????????????????????????????????????????????????????????????????????????????????????????????????????????????????????????????????????????????????????????????????????????????????????????????????????????????????????????????????????????????????????????????????????????????????????????????????????????????????????????????????????????????????????????????????????????????????????????????????????????????????????????????????????????????????????????????????????????????????????????????????????????????????????????????????????????????????????????????????????????????????????????????????????????????????????????????????????????????????????????????????????????????????????????????????????????????????????????????????????????????????????????????????????????????????????????????????????????????????????????????????????????????????????????????????????????????????????????????????????????????????????????????????????????????????????????????????????????????????????????????????????????????????????????????????????????????????????????????????????????????????????????????????????????????????????????????????????????????????????????????????????????????????????????????????????????????????????????????????????????????????????????????????????????????????????????????????????????????????????????????????????????????????????????????????????????????????????????????????????????????????????????????????????????????????????????????????????"/>
    <sequence id="seq_t140_1" taxon="t140" totalcount="4" value="?????????????????????????????????????????????????????????????????????????????????????????????????????????????????????????????????????????????????????????????????????????????????????????????????????????????????????????????????????????????????????????????????????????????????????????????????????????????????????????????????????????????????????????????????????????????????????????????????????????????????????????????????????????????????????????????????????????????????????????????????????????????????????????????????????????????????????????????????????????????????????????????????????????????????????????????????????????????????????????????????????????????????????????????????????????????????????????????????????????????????????????????????????????????????????????????????????????????????????????????????????????????????????????????????????????????????????????????????????????????????????????????????????????????????????????????????????????????????????????????????????????????????????????????????????????????????????????????????????????????????????????????????????????????????????????????????????????????????????????????????????????????????????????????????????????????????????????????????????????????????????????????????????????????????????????????????????????????????????????????????????????????????????????????????????????????????????????????????????????????????????????????????????????????????????????????????????????????????????????????????????????????????????????????????????????????????????????????????????????????????????????????????????????????????????????????????????????????????????????????????????????????????????????????????????????????????????????????????????????????????????????????????????????????????????????????????????????????????????????????????????????????????????????????????????????????????????????????????????????????????????????????????????????????????????????????????????????????????????????????????????????????????????????????????????????????????????????????????????????????????????????????????????????????????????????????????????????????????????????????????????????????????????????????????????????????????????????????????????????????????????????????????????????????????????????????????????????????????????????????????????????????????????????????????????????????????????????????????????????????????????????????????????????????????????????????????????????????????????????????????????????????????????????????????????????????????????????????????????????????????????????????????????????????????????????????????????????????????????????????????????????????????????????????????????????????????????????????????????????????????????????????????????????????????????????????????????????????????????????????????????????????????????????????????????????????????????????????????????????????????????????????????????????????????????????????????????????????????????????????????????????????????????????????????????????????????????????????????????????????????????????????????????????????????????????????????????????????????????????????????????????????????????????????????????????????????????????????????????????????????????????????????????????????????????????????????????????????????????????????????????????????????????????????????????????????????????????????????????????????????????????????????????????????????????????????????????????????????????????????????????????????????????????????????????????????????????????????????????????????????????????????????????????????????????????????????????????????????????????????????????????????????????????????????????????????????????????????????????????????????????????????????????????????????????????????????????????????????????????????????????????????????????????????????????????????????????????????????????????????????????????????????????????????????????????????????????????????????????????????????????????????????????????????????????????????????????????????????????????????????????????????????????????????????????????????????????????????????????????????????????????????????????????????????????????????????????????????????????????????????????????????????????????????????????????????????????????????????????????????????????????????????????????????????????????????????????????????????????????????????????????????????????????????????????????????????????????????????????????????????????????????????????????????????????????????????????????????????????????????????????????????????????????????????????????????????????????????????????????????????????????????????????????????????????????????????????????????????????????????????????????????????????????????????????????????????????????????????????????????????????????????????????????????????????????????????????????????????????????????????????????????????????????????????????????????????????????????????????????????????????????????????????????????????????????????????????????????????????????????????????????????????????????????????????????????????????????????????????????????????????????????????????????????????????????????????????????????????????????????????????????????????????????????????????????????????????????????????????????????????????????????????????????????????????????????????????????????????????????????????????????????????????????????????????????????????????????????????????????????????????????????????????????????????????????????????????????????????????????????????????????????????????????????????????????????????????????????????????????????????????????????????????????????????????????????????????????????????????????????????????????????????????????????????????????????????????????????????????????????????????????????????????????????????????????????????????????????????????????????????????????????????????????????????????????????????????????????????????????????????????????????????????????????????????????????????????????????????????????????????????????????????????????????????????????????????????????????????????????????????????????????????????????????????????????????????????????????????????????????????????????????????????????????????????????????????????????????????????????????????????????????????????????????????????????????????????????????????????????????????????????????????????????????????????????????????????????????????????????????????????????????????????????????????????????????????????????????????????????????????????????????????????????????????????????????????????????????????????????????????????????????????????????????????????????????????????????????????????????????????????????????????????????????????????????????????????????????????????????????????????????????????????????????????????????????????????????????????????????????????????????????????????????????????????????????????????????????????????????????????????????????????????????????????????????????????????????????????????????????????????????????????????????????????????????????????????????????????????????????????????????????????????????????????????????????????????????????????????????????????????????????????????????????????????????????????????????????????????????????????????????????????????????????????????????????????????????????????????????????????????????????????????????????????????????????????????????????????????????????????????????????????????????????????????????????????????????????????????????????????????????????????????????????????????????????????????????????????????????????????????????????????????????????????????????????????????????????????????????????????????????????????????????????????????????????????????????????????????????????????????????????????????????????????????????????????????????????????????????????????????????????????????????????????????????????????????????????????????????????????????????????????????????????????????????????????????????????????????????????????????????????????????????????????????????????????????????????????????????????????????????????????????????????????????????????????????????????????????????????????????????????????????????????????????????????????????????????????????????????????????????????????????????????????????????????????????????????????????????????????????????????????????????????????????????????????????????????????????????????????????????????????????????????????????????????????????????????????????????????????????????????????????????????????????????????????????????????????????????????????????????????????????????????????????????????????????????????????????????????????????????????????????????????????????????????????????????????????????????????????????????????????????????????????????????????????????????????????????????????????????????????????????????????????????????????????????????????????????????????????????????????????????????????????????????????????????????????????????????????????????????????????????????????????????????????"/>
    <sequence id="seq_t144_1" taxon="t144" totalcount="4" value="?????????????????????????????????????????????????????????????????????????????????????????????????????????????????????????????????????????????????????????????????????????????????????????????????????????????????????????????????????????????????????????????????????????????????????????????????????????????????????????????????????????????????????????????????????????????????????????????????????????????????????????????????????????????????????????????????????????????????????????????????????????????????????????????????????????????????????????????????????????????????????????????????????????????????????????????????????????????????????????????????????????????????????????????????????????????????????????????????????????????????????????????????????????????????????????????????????????????????????????????????????????????????????????????????????????????????????????????????????????????????????????????????????????????????????????????????????????????????????????????????????????????????????????????????????????????????????????????????????????????????????????????????????????????????????????????????????????????????????????????????????????????????????????????????????????????????????????????????????????????????????????????????????????????????????????????????????????????????????????????????????????????????????????????????????????????????????????????????????????????????????????????????????????????????????????????????????????????????????????????????????????????????????????????????????????????????????????????????????????????????????????????????????????????????????????????????????????????????????????????????????????????????????????????????????????????????????????????????????????????????????????????????????????????????????????????????????????????????????????????????????????????????????????????????????????????????????????????????????????????????????????????????????????????????????????????????????????????????????????????????????????????????????????????????????????????????????????????????????????????????????????????????????????????????????????????????????????????????????????????????????????????????????????????????????????????????????????????????????????????????????????????????????????????????????????????????????????????????????????????????????????????????????????????????????????????????????????????????????????????????????????????????????????????????????????????????????????????????????????????????????????????????????????????????????????????????????????????????????????????????????????????????????????????????????????????????????????????????????????????????????????????????????????????????????????????????????????????????????????????????????????????????????????????????????????????????????????????????????????????????????????????????????????????????????????????????????????????????????????????????????????????????????????????????????????????????????????????????????????????????????????????????????????????????????????????????????????????????????????????????????????????????????????????????????????????????????????????????????????????????????????????????????????????????????????????????????????????????????????????????????????????????????????????????????????????????????????????????????????????????????????????????????????????????????????????????????????????????????????????????????????????????????????????????????????????????????????????????????????????????????????????????????????????????????????????????????????????????????????????????????????????????????????????????????????????????????????????????????????????????????????????????????????????????????????????????????????????????????????????????????????????????????????????????????????????????????????????????????????????????????????????????????????????????????????????????????????????????????????????????????????????????????????????????????????????????????????????????????????????????????????????????????????????????????????????????????????????????????????????????????????????????????????????????????????????????????????????????????????????????????????????????????????????????????????????????????????????????????????????????????????????????????????????????????????????????????????????????????????????????????????????????????????????????????????????????????????????????????????????????????????????????????????????????????????????????????????????????????????????????????????????????????????????????????????????????????????????????????????????????????????????????????????????????????????????????????????????????????????????????????????????????????????????????????????????????????????????????????????????????????????????????????????????????????????????????????????????????????????????????????????????????????????????????????????????????????????????????????????????????????????????????????????????????????????????????????????????????????????????????????????????????????????????????????????????????????????????????????????????????????????????????????????????????????????????????????????????????????????????????????????????????????????????????????????????????????????????????????????????????????????????????????????????????????????????????????????????????????????????????????????????????????????????????????????????????????????????????????????????????????????????????????????????????????????????????????????????????????????????????????????????????????????????????????????????????????????????????????????????????????????????????????????????????????????????????????????????????????????????????????????????????????????????????????????????????????????????????????????????????????????????????????????????????????????????????????????????????????????????????????????????????????????????????????????????????????????????????????????????????????????????????????????????????????????????????????????????????????????????????????????????????????????????????????????????????????????????????????????????????????????????????????????????????????????????????????????????????????????????????????????????????????????????????????????????????????????????????????????????????????????????????????????????????????????????????????????????????????????????????????????????????????????????????????????????????????????????????????????????????????????????????????????????????????????????????????????????????????????????????????????????????????????????????????????????????????????????????????????????????????????????????????????????????????????????????????????????????????????????????????????????????????????????????????????????????????????????????????????????????????????????????????????????????????????????????????????????????????????????????????????????????????????????????????????????????????????????????????????????????????????????????????????????????????????????????????????????????????????????????????????????????????????????????????????????????????????????????????????????????????????????????????????????????????????????????????????????????????????????????????????????????????????????????????????????????????????????????????????????????????????????????????????????????????????????????????????????????????????????????????????????????????????????????????????????????????????????????????????????????????????????????????????????????????????????????????????????????????????????????????????????????????????????????????????????????????????????????????????????????????????????????????????????????????????????????????????????????????????????????????????????????????????????????????????????????????????????????????????????????????????????????????????????????????????????????????????????????????????????????????????????????????????????????????????????????????????????????????????????????????????????????????????????????????????????????????????????????????????????????????????????????????????????????????????????????????????????????????????????????????????????????????????????????????????????????????????????????????????????????????????????????????????????????????????????????????????????????????????????????????????????????????????????????????????????????????????????????????????????????????????????????????????????????????????????????????????????????????????????????????????????????????????????????????????????????????????????????????????????????????????????????????????????????????????????????????????????????????????????????????????????????????????????????????????????????????????????????????????????????????????????????????????????????????????????????????????????????????????????????????????????????????????????????????????????????????????????????????????????????????????????????????????????????????????????????????????????????????????????????????????????????????????????????????????????????????????????????????????????????????????????????????????????????????????????????????????????????????????????????????????????????????????????????????????????"/>
    <sequence id="seq_t148_1" taxon="t148" totalcount="4" value="?????????????????????????????????????????????????????????????????????????????????????????????????????????????????????????????????????????????????????????????????????????????????????????????????????????????????????????????????????????????????????????????????????????????????????????????????????????????????????????????????????????????????????????????????????????????????????????????????????????????????????????????????????????????????????????????????????????????????????????????????????????????????????????????????????????????????????????????????????????????????????????????????????????????????????????????????????????????????????????????????????????????????????????????????????????????????????????????????????????????????????????????????????????????????????????????????????????????????????????????????????????????????????????????????????????????????????????????????????????????????????????????????????????????????????????????????????????????????????????????????????????????????????????????????????????????????????????????????????????????????????????????????????????????????????????????????????????????????????????????????????????????????????????????????????????????????????????????????????????????????????????????????????????????????????????????????????????????????????????????????????????????????????????????????????????????????????????????????????????????????????????????????????????????????????????????????????????????????????????????????????????????????????????????????????????????????????????????????????????????????????????????????????????????????????????????????????????????????????????????????????????????????????????????????????????????????????????????????????????????????????????????????????????????????????????????????????????????????????????????????????????????????????????????????????????????????????????????????????????????????????????????????????????????????????????????????????????????????????????????????????????????????????????????????????????????????????????????????????????????????????????????????????????????????????????????????????????????????????????????????????????????????????????????????????????????????????????????????????????????????????????????????????????????????????????????????????????????????????????????????????????????????????????????????????????????????????????????????????????????????????????????????????????????????????????????????????????????????????????????????????????????????????????????????????????????????????????????????????????????????????????????????????????????????????????????????????????????????????????????????????????????????????????????????????????????????????????????????????????????????????????????????????????????????????????????????????????????????????????????????????????????????????????????????????????????????????????????????????????????????????????????????????????????????????????????????????????????????????????????????????????????????????????????????????????????????????????????????????????????????????????????????????????????????????????????????????????????????????????????????????????????????????????????????????????????????????????????????????????????????????????????????????????????????????????????????????????????????????????????????????????????????????????????????????????????????????????????????????????????????????????????????????????????????????????????????????????????????????????????????????????????????????????????????????????????????????????????????????????????????????????????????????????????????????????????????????????????????????????????????????????????????????????????????????????????????????????????????????????????????????????????????????????????????????????????????????????????????????????????????????????????????????????????????????????????????????????????????????????????????????????????????????????????????????????????????????????????????????????????????????????????????????????????????????????????????????????????????????????????????????????????????????????????????????????????????????????????????????????????????????????????????????????????????????????????????????????????????????????????????????????????????????????????????????????????????????????????????????????????????????????????????????????????????????????????????????????????????????????????????????????????????????????????????????????????????????????????????????????????????????????????????????????????????????????????????????????????????????????????????????????????????????????????????????????????????????????????????????????????????????????????????????????????????????????????????????????????????????????????????????????????????????????????????????????????????????????????????????????????????????????????????????????????????????????????????????????????????????????????????????????????????????????????????????????????????????????????????????????????????????????????????????????????????????????????????????????????????????????????????????????????????????????????????????????????????????????????????????????????????????????????????????????????????????????????????????????????????????????????????????????????????????????????????????????????????????????????????????????????????????????????????????????????????????????????????????????????????????????????????????????????????????????????????????????????????????????????????????????????????????????????????????????????????????????????????????????????????????????????????????????????????????????????????????????????????????????????????????????????????????????????????????????????????????????????????????????????????????????????????????????????????????????????????????????????????????????????????????????????????????????????????????????????????????????????????????????????????????????????????????????????????????????????????????????????????????????????????????????????????????????????????????????????????????????????????????????????????????????????????????????????????????????????????????????????????????????????????????????????????????????????????????????????????????????????????????????????????????????????????????????????????????????????????????????????????????????????????????????????????????????????????????????????????????????????????????????????????????????????????????????????????????????????????????????????????????????????????????????????????????????????????????????????????????????????????????????????????????????????????????????????????????????????????????????????????????????????????????????????????????????????????????????????????????????????????????????????????????????????????????????????????????????????????????????????????????????????????????????????????????????????????????????????????????????????????????????????????????????????????????????????????????????????????????????????????????????????????????????????????????????????????????????????????????????????????????????????????????????????????????????????????????????????????????????????????????????????????????????????????????????????????????????????????????????????????????????????????????????????????????????????????????????????????????????????????????????????????????????????????????????????????????????????????????????????????????????????????????????????????????????????????????????????????????????????????????????????????????????????????????????????????????????????????????????????????????????????????????????????????????????????????????????????????????????????????????????????????????????????????????????????????????????????????????????????????????????????????????????????????????????????????????????????????????????????????????????????????????????????????????????????????????????????????????????????????????????????????????????????????????????????????????????????????????????????????????????????????????????????????????????????????????????????????????????????????????????????????????????????????????????????????????????????????????????????????????????????????????????????????????????????????????????????????????????????????????????????????????????????????????????????????????????????????????????????????????????????????????????????????????????????????????????????????????????????????????????????????????????????????????????????????????????????????????????????????????????????????????????????????????????????????????????????????????????????????????????????????????????????????????????????????????????????????????????????????????????????????????????????????????????????????????????????????????????????????????????????????????????????????????????????????????????????????????????????????????????????????????????????????????????????????????????????????????????????????????????????????????????????????????????????????????????????????????????????????????????????????????????????????????????????????????????????????????????????????????????????????????????????????????????????????????????????????????????????"/>
    <sequence id="seq_t153_1" taxon="t153" totalcount="4" value="?????????????????????????????????????????????????????????????????????????????????????????????????????????????????????????????????????????????????????????????????????????????????????????????????????????????????????????????????????????????????????????????????????????????????????????????????????????????????????????????????????????????????????????????????????????????????????????????????????????????????????????????????????????????????????????????????????????????????????????????????????????????????????????????????????????????????????????????????????????????????????????????????????????????????????????????????????????????????????????????????????????????????????????????????????????????????????????????????????????????????????????????????????????????????????????????????????????????????????????????????????????????????????????????????????????????????????????????????????????????????????????????????????????????????????????????????????????????????????????????????????????????????????????????????????????????????????????????????????????????????????????????????????????????????????????????????????????????????????????????????????????????????????????????????????????????????????????????????????????????????????????????????????????????????????????????????????????????????????????????????????????????????????????????????????????????????????????????????????????????????????????????????????????????????????????????????????????????????????????????????????????????????????????????????????????????????????????????????????????????????????????????????????????????????????????????????????????????????????????????????????????????????????????????????????????????????????????????????????????????????????????????????????????????????????????????????????????????????????????????????????????????????????????????????????????????????????????????????????????????????????????????????????????????????????????????????????????????????????????????????????????????????????????????????????????????????????????????????????????????????????????????????????????????????????????????????????????????????????????????????????????????????????????????????????????????????????????????????????????????????????????????????????????????????????????????????????????????????????????????????????????????????????????????????????????????????????????????????????????????????????????????????????????????????????????????????????????????????????????????????????????????????????????????????????????????????????????????????????????????????????????????????????????????????????????????????????????????????????????????????????????????????????????????????????????????????????????????????????????????????????????????????????????????????????????????????????????????????????????????????????????????????????????????????????????????????????????????????????????????????????????????????????????????????????????????????????????????????????????????????????????????????????????????????????????????????????????????????????????????????????????????????????????????????????????????????????????????????????????????????????????????????????????????????????????????????????????????????????????????????????????????????????????????????????????????????????????????????????????????????????????????????????????????????????????????????????????????????????????????????????????????????????????????????????????????????????????????????????????????????????????????????????????????????????????????????????????????????????????????????????????????????????????????????????????????????????????????????????????????????????????????????????????????????????????????????????????????????????????????????????????????????????????????????????????????????????????????????????????????????????????????????????????????????????????????????????????????????????????????????????????????????????????????????????????????????????????????????????????????????????????????????????????????????????????????????????????????????????????????????????????????????????????????????????????????????????????????????????????????????????????????????????????????????????????????????????????????????????????????????????????????????????????????????????????????????????????????????????????????????????????????????????????????????????????????????????????????????????????????????????????????????????????????????????????????????????????????????????????????????????????????????????????????????????????????????????????????????????????????????????????????????????????????????????????????????????????????????????????????????????????????????????????????????????????????????????????????????????????????????????????????????????????????????????????????????????????????????????????????????????????????????????????????????????????????????????????????????????????????????????????????????????????????????????????????????????????????????????????????????????????????????????????????????????????????????????????????????????????????????????????????????????????????????????????????????????????????????????????????????????????????????????????????????????????????????????????????????????????????????????????????????????????????????????????????????????????????????????????????????????????????????????????????????????????????????????????????????????????????????????????????????????????????????????????????????????????????????????????????????????????????????????????????????????????????????????????????????????????????????????????????????????????????????????????????????????????????????????????????????????????????????????????????????????????????????????????????????????????????????????????????????????????????????????????????????????????????????????????????????????????????????????????????????????????????????????????????????????????????????????????????????????????????????????????????????????????????????????????????????????????????????????????????????????????????????????????????????????????????????????????????????????????????????????????????????????????????????????????????????????????????????????????????????????????????????????????????????????????????????????????????????????????????????????????????????????????????????????????????????????????????????????????????????????????????????????????????????????????????????????????????????????????????????????????????????????????????????????????????????????????????????????????????????????????????????????????????????????????????????????????????????????????????????????????????????????????????????????????????????????????????????????????????????????????????????????????????????????????????????????????????????????????????????????????????????????????????????????????????????????????????????????????????????????????????????????????????????????????????????????????????????????????????????????????????????????????????????????????????????????????????????????????????????????????????????????????????????????????????????????????????????????????????????????????????????????????????????????????????????????????????????????????????????????????????????????????????????????????????????????????????????????????????????????????????????????????????????????????????????????????????????????????????????????????????????????????????????????????????????????????????????????????????????????????????????????????????????????????????????????????????????????????????????????????????????????????????????????????????????????????????????????????????????????????????????????????????????????????????????????????????????????????????????????????????????????????????????????????????????????????????????????????????????????????????????????????????????????????????????????????????????????????????????????????????????????????????????????????????????????????????????????????????????????????????????????????????????????????????????????????????????????????????????????????????????????????????????????????????????????????????????????????????????????????????????????????????????????????????????????????????????????????????????????????????????????????????????????????????????????????????????????????????????????????????????????????????????????????????????????????????????????????????????????????????????????????????????????????????????????????????????????????????????????????????????????????????????????????????????????????????????????????????????????????????????????????????????????????????????????????????????????????????????????????????????????????????????????????????????????????????????????????????????????????????????????????????????????????????????????????????????????????????????????????????????????????????????????????????????????????????????????????????????????????????????????????????????????????????????????????????????????????????????????????????????????????????????????????????????????????????????????????????????????????????????????????????????????????????????????????????????????????????????????????????"/>
    <sequence id="seq_t156_1" taxon="t156" totalcount="4" value="?????????????????????????????????????????????????????????????????????????????????????????????????????????????????????????????????????????????????????????????????????????????????????????????????????????????????????????????????????????????????????????????????????????????????????????????????????????????????????????????????????????????????????????????????????????????????????????????????????????????????????????????????????????????????????????????????????????????????????????????????????????????????????????????????????????????????????????????????????????????????????????????????????????????????????????????????????????????????????????????????????????????????????????????????????????????????????????????????????????????????????????????????????????????????????????????????????????????????????????????????????????????????????????????????????????????????????????????????????????????????????????????????????????????????????????????????????????????????????????????????????????????????????????????????????????????????????????????????????????????????????????????????????????????????????????????????????????????????????????????????????????????????????????????????????????????????????????????????????????????????????????????????????????????????????????????????????????????????????????????????????????????????????????????????????????????????????????????????????????????????????????????????????????????????????????????????????????????????????????????????????????????????????????????????????????????????????????????????????????????????????????????????????????????????????????????????????????????????????????????????????????????????????????????????????????????????????????????????????????????????????????????????????????????????????????????????????????????????????????????????????????????????????????????????????????????????????????????????????????????????????????????????????????????????????????????????????????????????????????????????????????????????????????????????????????????????????????????????????????????????????????????????????????????????????????????????????????????????????????????????????????????????????????????????????????????????????????????????????????????????????????????????????????????????????????????????????????????????????????????????????????????????????????????????????????????????????????????????????????????????????????????????????????????????????????????????????????????????????????????????????????????????????????????????????????????????????????????????????????????????????????????????????????????????????????????????????????????????????????????????????????????????????????????????????????????????????????????????????????????????????????????????????????????????????????????????????????????????????????????????????????????????????????????????????????????????????????????????????????????????????????????????????????????????????????????????????????????????????????????????????????????????????????????????????????????????????????????????????????????????????????????????????????????????????????????????????????????????????????????????????????????????????????????????????????????????????????????????????????????????????????????????????????????????????????????????????????????????????????????????????????????????????????????????????????????????????????????????????????????????????????????????????????????????????????????????????????????????????????????????????????????????????????????????????????????????????????????????????????????????????????????????????????????????????????????????????????????????????????????????????????????????????????????????????????????????????????????????????????????????????????????????????????????????????????????????????????????????????????????????????????????????????????????????????????????????????????????????????????????????????????????????????????????????????????????????????????????????????????????????????????????????????????????????????????????????????????????????????????????????????????????????????????????????????????????????????????????????????????????????????????????????????????????????????????????????????????????????????????????????????????????????????????????????????????????????????????????????????????????????????????????????????????????????????????????????????????????????????????????????????????????????????????????????????????????????????????????????????????????????????????????????????????????????????????????????????????????????????????????????????????????????????????????????????????????????????????????????????????????????????????????????????????????????????????????????????????????????????????????????????????????????????????????????????????????????????????????????????????????????????????????????????????????????????????????????????????????????????????????????????????????????????????????????????????????????????????????????????????????????????????????????????????????????????????????????????????????????????????????????????????????????????????????????????????????????????????????????????????????????????????????????????????????????????????????????????????????????????????????????????????????????????????????????????????????????????????????????????????????????????????????????????????????????????????????????????????????????????????????????????????????????????????????????????????????????????????????????????????????????????????????????????????????????????????????????????????????????????????????????????????????????????????????????????????????????????????????????????????????????????????????????????????????????????????????????????????????????????????????????????????????????????????????????????????????????????????????????????????????????????????????????????????????????????????????????????????????????????????????????????????????????????????????????????????????????????????????????????????????????????????????????????????????????????????????????????????????????????????????????????????????????????????????????????????????????????????????????????????????????????????????????????????????????????????????????????????????????????????????????????????????????????????????????????????????????????????????????????????????????????????????????????????????????????????????????????????????????????????????????????????????????????????????????????????????????????????????????????????????????????????????????????????????????????????????????????????????????????????????????????????????????????????????????????????????????????????????????????????????????????????????????????????????????????????????????????????????????????????????????????????????????????????????????????????????????????????????????????????????????????????????????????????????????????????????????????????????????????????????????????????????????????????????????????????????????????????????????????????????????????????????????????????????????????????????????????????????????????????????????????????????????????????????????????????????????????????????????????????????????????????????????????????????????????????????????????????????????????????????????????????????????????????????????????????????????????????????????????????????????????????????????????????????????????????????????????????????????????????????????????????????????????????????????????????????????????????????????????????????????????????????????????????????????????????????????????????????????????????????????????????????????????????????????????????????????????????????????????????????????????????????????????????????????????????????????????????????????????????????????????????????????????????????????????????????????????????????????????????????????????????????????????????????????????????????????????????????????????????????????????????????????????????????????????????????????????????????????????????????????????????????????????????????????????????????????????????????????????????????????????????????????????????????????????????????????????????????????????????????????????????????????????????????????????????????????????????????????????????????????????????????????????????????????????????????????????????????????????????????????????????????????????????????????????????????????????????????????????????????????????????????????????????????????????????????????????????????????????????????????????????????????????????????????????????????????????????????????????????????????????????????????????????????????????????????????????????????????????????????????????????????????????????????????????????????????????????????????????????????????????????????????????????????????????????????????????????????????????????????????????????????????????????????????????????????????????????????????????????????????????????????????????????????????????????????????????????????????????????????????????????????????????????????????????????????????????????????????????????????????????????????????????????????????????????????"/>
    <sequence id="seq_t190_1" taxon="t190" totalcount="4" value="?????????????????????????????????????????????????????????????????????????????????????????????????????????????????????????????????????????????????????????????????????????????????????????????????????????????????????????????????????????????????????????????????????????????????????????????????????????????????????????????????????????????????????????????????????????????????????????????????????????????????????????????????????????????????????????????????????????????????????????????????????????????????????????????????????????????????????????????????????????????????????????????????????????????????????????????????????????????????????????????????????????????????????????????????????????????????????????????????????????????????????????????????????????????????????????????????????????????????????????????????????????????????????????????????????????????????????????????????????????????????????????????????????????????????????????????????????????????????????????????????????????????????????????????????????????????????????????????????????????????????????????????????????????????????????????????????????????????????????????????????????????????????????????????????????????????????????????????????????????????????????????????????????????????????????????????????????????????????????????????????????????????????????????????????????????????????????????????????????????????????????????????????????????????????????????????????????????????????????????????????????????????????????????????????????????????????????????????????????????????????????????????????????????????????????????????????????????????????????????????????????????????????????????????????????????????????????????????????????????????????????????????????????????????????????????????????????????????????????????????????????????????????????????????????????????????????????????????????????????????????????????????????????????????????????????????????????????????????????????????????????????????????????????????????????????????????????????????????????????????????????????????????????????????????????????????????????????????????????????????????????????????????????????????????????????????????????????????????????????????????????????????????????????????????????????????????????????????????????????????????????????????????????????????????????????????????????????????????????????????????????????????????????????????????????????????????????????????????????????????????????????????????????????????????????????????????????????????????????????????????????????????????????????????????????????????????????????????????????????????????????????????????????????????????????????????????????????????????????????????????????????????????????????????????????????????????????????????????????????????????????????????????????????????????????????????????????????????????????????????????????????????????????????????????????????????????????????????????????????????????????????????????????????????????????????????????????????????????????????????????????????????????????????????????????????????????????????????????????????????????????????????????????????????????????????????????????????????????????????????????????????????????????????????????????????????????????????????????????????????????????????????????????????????????????????????????????????????????????????????????????????????????????????????????????????????????????????????????????????????????????????????????????????????????????????????????????????????????????????????????????????????????????????????????????????????????????????????????????????????????????????????????????????????????????????????????????????????????????????????????????????????????????????????????????????????????????????????????????????????????????????????????????????????????????????????????????????????????????????????????????????????????????????????????????????????????????????????????????????????????????????????????????????????????????????????????????????????????????????????????????????????????????????????????????????????????????????????????????????????????????????????????????????????????????????????????????????????????????????????????????????????????????????????????????????????????????????????????????????????????????????????????????????????????????????????????????????????????????????????????????????????????????????????????????????????????????????????????????????????????????????????????????????????????????????????????????????????????????????????????????????????????????????????????????????????????????????????????????????????????????????????????????????????????????????????????????????????????????????????????????????????????????????????????????????????????????????????????????????????????????????????????????????????????????????????????????????????????????????????????????????????????????????????????????????????????????????????????????????????????????????????????????????????????????????????????????????????????????????????????????????????????????????????????????????????????????????????????????????????????????????????????????????????????????????????????????????????????????????????????????????????????????????????????????????????????????????????????????????????????????????????????????????????????????????????????????????????????????????????????????????????????????????????????????????????????????????????????????????????????????????????????????????????????????????????????????????????????????????????????????????????????????????????????????????????????????????????????????????????????????????????????????????????????????????????????????????????????????????????????????????????????????????????????????????????????????????????????????????????????????????????????????????????????????????????????????????????????????????????????????????????????????????????????????????????????????????????????????????????????????????????????????????????????????????????????????????????????????????????????????????????????????????????????????????????????????????????????????????????????????????????????????????????????????????????????????????????????????????????????????????????????????????????????????????????????????????????????????????????????????????????????????????????????????????????????????????????????????????????????????????????????????????????????????????????????????????????????????????????????????????????????????????????????????????????????????????????????????????????????????????????????????????????????????????????????????????????????????????????????????????????????????????????????????????????????????????????????????????????????????????????????????????????????????????????????????????????????????????????????????????????????????????????????????????????????????????????????????????????????????????????????????????????????????????????????????????????????????????????????????????????????????????????????????????????????????????????????????????????????????????????????????????????????????????????????????????????????????????????????????????????????????????????????????????????????????????????????????????????????????????????????????????????????????????????????????????????????????????????????????????????????????????????????????????????????????????????????????????????????????????????????????????????????????????????????????????????????????????????????????????????????????????????????????????????????????????????????????????????????????????????????????????????????????????????????????????????????????????????????????????????????????????????????????????????????????????????????????????????????????????????????????????????????????????????????????????????????????????????????????????????????????????????????????????????????????????????????????????????????????????????????????????????????????????????????????????????????????????????????????????????????????????????????????????????????????????????????????????????????????????????????????????????????????????????????????????????????????????????????????????????????????????????????????????????????????????????????????????????????????????????????????????????????????????????????????????????????????????????????????????????????????????????????????????????????????????????????????????????????????????????????????????????????????????????????????????????????????????????????????????????????????????????????????????????????????????????????????????????????????????????????????????????????????????????????????????????????????????????????????????????????????????????????????????????????????????????????????????????????????????????????????????????????????????????????????????????????????????????????????????????????????????????????????????????????????????????????????????????????????????????????????????????????????????????????????????????????????????????????????????????????????????????????????????????????????????????????????????????????????????????????????????????????????????????"/>
    <sequence id="seq_t203_1" taxon="t203" totalcount="4" value="?????????????????????????????????????????????????????????????????????????????????????????????????????????????????????????????????????????????????????????????????????????????????????????????????????????????????????????????????????????????????????????????????????????????????????????????????????????????????????????????????????????????????????????????????????????????????????????????????????????????????????????????????????????????????????????????????????????????????????????????????????????????????????????????????????????????????????????????????????????????????????????????????????????????????????????????????????????????????????????????????????????????????????????????????????????????????????????????????????????????????????????????????????????????????????????????????????????????????????????????????????????????????????????????????????????????????????????????????????????????????????????????????????????????????????????????????????????????????????????????????????????????????????????????????????????????????????????????????????????????????????????????????????????????????????????????????????????????????????????????????????????????????????????????????????????????????????????????????????????????????????????????????????????????????????????????????????????????????????????????????????????????????????????????????????????????????????????????????????????????????????????????????????????????????????????????????????????????????????????????????????????????????????????????????????????????????????????????????????????????????????????????????????????????????????????????????????????????????????????????????????????????????????????????????????????????????????????????????????????????????????????????????????????????????????????????????????????????????????????????????????????????????????????????????????????????????????????????????????????????????????????????????????????????????????????????????????????????????????????????????????????????????????????????????????????????????????????????????????????????????????????????????????????????????????????????????????????????????????????????????????????????????????????????????????????????????????????????????????????????????????????????????????????????????????????????????????????????????????????????????????????????????????????????????????????????????????????????????????????????????????????????????????????????????????????????????????????????????????????????????????????????????????????????????????????????????????????????????????????????????????????????????????????????????????????????????????????????????????????????????????????????????????????????????????????????????????????????????????????????????????????????????????????????????????????????????????????????????????????????????????????????????????????????????????????????????????????????????????????????????????????????????????????????????????????????????????????????????????????????????????????????????????????????????????????????????????????????????????????????????????????????????????????????????????????????????????????????????????????????????????????????????????????????????????????????????????????????????????????????????????????????????????????????????????????????????????????????????????????????????????????????????????????????????????????????????????????????????????????????????????????????????????????????????????????????????????????????????????????????????????????????????????????????????????????????????????????????????????????????????????????????????????????????????????????????????????????????????????????????????????????????????????????????????????????????????????????????????????????????????????????????????????????????????????????????????????????????????????????????????????????????????????????????????????????????????????????????????????????????????????????????????????????????????????????????????????????????????????????????????????????????????????????????????????????????????????????????????????????????????????????????????????????????????????????????????????????????????????????????????????????????????????????????????????????????????????????????????????????????????????????????????????????????????????????????????????????????????????????????????????????????????????????????????????????????????????????????????????????????????????????????????????????????????????????????????????????????????????????????????????????????????????????????????????????????????????????????????????????????????????????????????????????????????????????????????????????????????????????????????????????????????????????????????????????????????????????????????????????????????????????????????????????????????????????????????????????????????????????????????????????????????????????????????????????????????????????????????????????????????????????????????????????????????????????????????????????????????????????????????????????????????????????????????????????????????????????????????????????????????????????????????????????????????????????????????????????????????????????????????????????????????????????????????????????????????????????????????????????????????????????????????????????????????????????????????????????????????????????????????????????????????????????????????????????????????????????????????????????????????????????????????????????????????????????????????????????????????????????????????????????????????????????????????????????????????????????????????????????????????????????????????????????????????????????????????????????????????????????????????????????????????????????????????????????????????????????????????????????????????????????????????????????????????????????????????????????????????????????????????????????????????????????????????????????????????????????????????????????????????????????????????????????????????????????????????????????????????????????????????????????????????????????????????????????????????????????????????????????????????????????????????????????????????????????????????????????????????????????????????????????????????????????????????????????????????????????????????????????????????????????????????????????????????????????????????????????????????????????????????????????????????????????????????????????????????????????????????????????????????????????????????????????????????????????????????????????????????????????????????????????????????????????????????????????????????????????????????????????????????????????????????????????????????????????????????????????????????????????????????????????????????????????????????????????????????????????????????????????????????????????????????????????????????????????????????????????????????????????????????????????????????????????????????????????????????????????????????????????????????????????????????????????????????????????????????????????????????????????????????????????????????????????????????????????????????????????????????????????????????????????????????????????????????????????????????????????????????????????????????????????????????????????????????????????????????????????????????????????????????????????????????????????????????????????????????????????????????????????????????????????????????????????????????????????????????????????????????????????????????????????????????????????????????????????????????????????????????????????????????????????????????????????????????????????????????????????????????????????????????????????????????????????????????????????????????????????????????????????????????????????????????????????????????????????????????????????????????????????????????????????????????????????????????????????????????????????????????????????????????????????????????????????????????????????????????????????????????????????????????????????????????????????????????????????????????????????????????????????????????????????????????????????????????????????????????????????????????????????????????????????????????????????????????????????????????????????????????????????????????????????????????????????????????????????????????????????????????????????????????????????????????????????????????????????????????????????????????????????????????????????????????????????????????????????????????????????????????????????????????????????????????????????????????????????????????????????????????????????????????????????????????????????????????????????????????????????????????????????????????????????????????????????????????????????????????????????????????????????????????????????????????????????????????????????????????????????????????????????????????????????????????????????????????????????????????????????????????????????????????????????????????????????????????????????????????????????????????????????????????????????????????????????????????????????????????????????????????????????????????????????????????????????????????????????????????????????????????????????????????????????????????????????????????????????????"/>
    <sequence id="seq_t212_1" taxon="t212" totalcount="4" value="?????????????????????????????????????????????????????????????????????????????????????????????????????????????????????????????????????????????????????????????????????????????????????????????????????????????????????????????????????????????????????????????????????????????????????????????????????????????????????????????????????????????????????????????????????????????????????????????????????????????????????????????????????????????????????????????????????????????????????????????????????????????????????????????????????????????????????????????????????????????????????????????????????????????????????????????????????????????????????????????????????????????????????????????????????????????????????????????????????????????????????????????????????????????????????????????????????????????????????????????????????????????????????????????????????????????????????????????????????????????????????????????????????????????????????????????????????????????????????????????????????????????????????????????????????????????????????????????????????????????????????????????????????????????????????????????????????????????????????????????????????????????????????????????????????????????????????????????????????????????????????????????????????????????????????????????????????????????????????????????????????????????????????????????????????????????????????????????????????????????????????????????????????????????????????????????????????????????????????????????????????????????????????????????????????????????????????????????????????????????????????????????????????????????????????????????????????????????????????????????????????????????????????????????????????????????????????????????????????????????????????????????????????????????????????????????????????????????????????????????????????????????????????????????????????????????????????????????????????????????????????????????????????????????????????????????????????????????????????????????????????????????????????????????????????????????????????????????????????????????????????????????????????????????????????????????????????????????????????????????????????????????????????????????????????????????????????????????????????????????????????????????????????????????????????????????????????????????????????????????????????????????????????????????????????????????????????????????????????????????????????????????????????????????????????????????????????????????????????????????????????????????????????????????????????????????????????????????????????????????????????????????????????????????????????????????????????????????????????????????????????????????????????????????????????????????????????????????????????????????????????????????????????????????????????????????????????????????????????????????????????????????????????????????????????????????????????????????????????????????????????????????????????????????????????????????????????????????????????????????????????????????????????????????????????????????????????????????????????????????????????????????????????????????????????????????????????????????????????????????????????????????????????????????????????????????????????????????????????????????????????????????????????????????????????????????????????????????????????????????????????????????????????????????????????????????????????????????????????????????????????????????????????????????????????????????????????????????????????????????????????????????????????????????????????????????????????????????????????????????????????????????????????????????????????????????????????????????????????????????????????????????????????????????????????????????????????????????????????????????????????????????????????????????????????????????????????????????????????????????????????????????????????????????????????????????????????????????????????????????????????????????????????????????????????????????????????????????????????????????????????????????????????????????????????????????????????????????????????????????????????????????????????????????????????????????????????????????????????????????????????????????????????????????????????????????????????????????????????????????????????????????????????????????????????????????????????????????????????????????????????????????????????????????????????????????????????????????????????????????????????????????????????????????????????????????????????????????????????????????????????????????????????????????????????????????????????????????????????????????????????????????????????????????????????????????????????????????????????????????????????????????????????????????????????????????????????????????????????????????????????????????????????????????????????????????????????????????????????????????????????????????????????????????????????????????????????????????????????????????????????????????????????????????????????????????????????????????????????????????????????????????????????????????????????????????????????????????????????????????????????????????????????????????????????????????????????????????????????????????????????????????????????????????????????????????????????????????????????????????????????????????????????????????????????????????????????????????????????????????????????????????????????????????????????????????????????????????????????????????????????????????????????????????????????????????????????????????????????????????????????????????????????????????????????????????????????????????????????????????????????????????????????????????????????????????????????????????????????????????????????????????????????????????????????????????????????????????????????????????????????????????????????????????????????????????????????????????????????????????????????????????????????????????????????????????????????????????????????????????????????????????????????????????????????????????????????????????????????????????????????????????????????????????????????????????????????????????????????????????????????????????????????????????????????????????????????????????????????????????????????????????????????????????????????????????????????????????????????????????????????????????????????????????????????????????????????????????????????????????????????????????????????????????????????????????????????????????????????????????????????????????????????????????????????????????????????????????????????????????????????????????????????????????????????????????????????????????????????????????????????????????????????????????????????????????????????????????????????????????????????????????????????????????????????????????????????????????????????????????????????????????????????????????????????????????????????????????????????????????????????????????????????????????????????????????????????????????????????????????????????????????????????????????????????????????????????????????????????????????????????????????????????????????????????????????????????????????????????????????????????????????????????????????????????????????????????????????????????????????????????????????????????????????????????????????????????????????????????????????????????????????????????????????????????????????????????????????????????????????????????????????????????????????????????????????????????????????????????????????????????????????????????????????????????????????????????????????????????????????????????????????????????????????????????????????????????????????????????????????????????????????????????????????????????????????????????????????????????????????????????????????????????????????????????????????????????????????????????????????????????????????????????????????????????????????????????????????????????????????????????????????????????????????????????????????????????????????????????????????????????????????????????????????????????????????????????????????????????????????????????????????????????????????????????????????????????????????????????????????????????????????????????????????????????????????????????????????????????????????????????????????????????????????????????????????????????????????????????????????????????????????????????????????????????????????????????????????????????????????????????????????????????????????????????????????????????????????????????????????????????????????????????????????????????????????????????????????????????????????????????????????????????????????????????????????????????????????????????????????????????????????????????????????????????????????????????????????????????????????????????????????????????????????????????????????????????????????????????????????????????????????????????????????????????????????????????????????????????????????????????????????????????????????????????????????????????????????????????????????????????????????????????????????????????????????????????????????????????????????????????????????????????????????????????????????????????????????????????????????????????????????????????????????????????????????"/>
```
