## Supplementary material for "Ignoring stratigraphic age uncertainty leads to erroneous estimates of species divergence times under the fossilized birth-death process": mammals_FBD_template.xml

```
<?xml version="1.0" encoding="UTF-8" standalone="no"?><beast beautitemplate='Standard' beautistatus='' namespace="beast.core:beast.evolution.alignment:beast.evolution.tree.coalescent:beast.core.util:beast.evolution.nuc:beast.evolution.operators:beast.evolution.sitemodel:beast.evolution.substitutionmodel:beast.evolution.likelihood" required="SA v1.1.7" version="2.4">


<data id="26" name="alignment">
</data>

<map name="Uniform" >beast.math.distributions.Uniform</map>
<map name="Exponential" >beast.math.distributions.Exponential</map>
<map name="LogNormal" >beast.math.distributions.LogNormalDistributionModel</map>
<map name="Normal" >beast.math.distributions.Normal</map>
<map name="Beta" >beast.math.distributions.Beta</map>
<map name="Gamma" >beast.math.distributions.Gamma</map>
<map name="LaplaceDistribution" >beast.math.distributions.LaplaceDistribution</map>
<map name="prior" >beast.math.distributions.Prior</map>
<map name="InverseGamma" >beast.math.distributions.InverseGamma</map>
<map name="OneOnX" >beast.math.distributions.OneOnX</map>


<run id="mcmc" spec="MCMC" chainLength="10000000">
    <state id="state" storeEvery="5000">
        <tree id="Tree.t:26" name="stateNode">
            <trait id="dateTrait.t:26" spec="beast.evolution.tree.TraitSet" traitname="date-backward">
                Orthogeomys_heterodus=5
                <taxa id="TaxonSet.26" spec="TaxonSet">
                    <alignment idref="26"/>
                </taxa>
            </trait>
            <taxonset idref="TaxonSet.26"/>
        </tree>
        <parameter id="ucldStdev.c:26" lower="0.0" name="stateNode">0.1</parameter>
        <stateNode id="rateCategories.c:26" spec="parameter.IntegerParameter" dimension="2">1</stateNode>
        <parameter id="diversificationRateFBD.t:26" lower="0.0" name="stateNode">0.1</parameter>
        <parameter id="turnoverFBD.t:26" lower="0.0" name="stateNode" upper="1.0">0.5</parameter>
        <parameter id="samplingProportionFBD.t:26" lower="0.0" name="stateNode" upper="1.0">0.5</parameter>
        <parameter id="originFBD.t:26" lower="0.0" name="stateNode">110.0</parameter>
        <parameter id="ucldMean.c:26" name="stateNode">1.0</parameter>
        <parameter id="gammaShape.s:26" name="stateNode">1.0</parameter>
        <parameter id="kappa.s:26" lower="0.0" name="stateNode">2.0</parameter>
        <parameter id="freqParameter.s:26" dimension="4" lower="0.0" name="stateNode" upper="1.0">0.25</parameter>
    </state>

    <init id="RandomTree.t:26" spec="beast.evolution.tree.RandomTree" estimate="false" initial="@Tree.t:26" taxa="@26">
        <populationModel id="ConstantPopulation0.t:26" spec="ConstantPopulation">
            <parameter id="randomPopSize.t:26" name="popSize">1.0</parameter>
        </populationModel>
    </init>

    <distribution id="posterior" spec="util.CompoundDistribution">
        <distribution id="prior" spec="util.CompoundDistribution">
            <distribution id="FBD.t:26" spec="beast.evolution.speciation.SABirthDeathModel" conditionOnRhoSampling="true" diversificationRate="@diversificationRateFBD.t:26" origin="@originFBD.t:26" samplingProportion="@samplingProportionFBD.t:26" tree="@Tree.t:26" turnover="@turnoverFBD.t:26">
                <parameter id="rFBD.t:26" lower="0.0" name="removalProbability" upper="1.0">0.0</parameter>
                <parameter id="rhoFBD.t:26" estimate="false" lower="0.0" name="rho" upper="1.0">1.0</parameter>
            </distribution>
            <prior id="diversificationRatePriorFBD.t:26" name="distribution" x="@diversificationRateFBD.t:26">
                <Uniform id="Uniform.5" name="distr" upper="Infinity"/>
            </prior>
            <prior id="GammaShapePrior.s:26" name="distribution" x="@gammaShape.s:26">
                <Exponential id="Exponential.1" name="distr">
                    <parameter id="RealParameter.1" estimate="false" name="mean">1.0</parameter>
                </Exponential>
            </prior>
            <prior id="KappaPrior.s:26" name="distribution" x="@kappa.s:26">
                <LogNormal id="LogNormalDistributionModel.1" name="distr">
                    <parameter id="RealParameter.2" estimate="false" name="M">1.0</parameter>
                    <parameter id="RealParameter.3" estimate="false" name="S">1.25</parameter>
                </LogNormal>
            </prior>
            <prior id="originPriorFBD.t:26" name="distribution" x="@originFBD.t:26">
                <Uniform id="Uniform.4" name="distr" upper="Infinity"/>
            </prior>
            <prior id="samplingProportionPriorFBD.t:26" name="distribution" x="@samplingProportionFBD.t:26">
                <Uniform id="Uniform.0" name="distr"/>
            </prior>
            <prior id="turnoverPriorFBD.t:26" name="distribution" x="@turnoverFBD.t:26">
                <Uniform id="Uniform.01" name="distr"/>
            </prior>
            <prior id="MeanRatePrior.c:26" name="distribution" x="@ucldMean.c:26">
                <Uniform id="Uniform.02" name="distr" upper="Infinity"/>
            </prior>
            <prior id="ucldStdevPrior.c:26" name="distribution" x="@ucldStdev.c:26">
                <Gamma id="Gamma.05" name="distr">
                    <parameter id="RealParameter.013" estimate="false" name="alpha">0.5396</parameter>
                    <parameter id="RealParameter.014" estimate="false" name="beta">0.3819</parameter>
                </Gamma>
            </prior>
        </distribution>
        <distribution id="likelihood" spec="util.CompoundDistribution" useThreads="true">
            <distribution id="treeLikelihood.26" spec="ThreadedTreeLikelihood" data="@26" tree="@Tree.t:26">
                <siteModel id="SiteModel.s:26" spec="SiteModel" gammaCategoryCount="5" shape="@gammaShape.s:26">
                    <parameter id="mutationRate.s:26" estimate="false" name="mutationRate">1.0</parameter>
                    <parameter id="proportionInvariant.s:26" estimate="false" lower="0.0" name="proportionInvariant" upper="1.0">0.0</parameter>
                    <substModel id="hky.s:26" spec="HKY" kappa="@kappa.s:26">
                        <frequencies id="estimatedFreqs.s:26" spec="Frequencies" frequencies="@freqParameter.s:26"/>
                    </substModel>
                </siteModel>
                <branchRateModel id="RelaxedClock.c:26" spec="beast.evolution.branchratemodel.UCRelaxedClockModel" clock.rate="@ucldMean.c:26" rateCategories="@rateCategories.c:26" tree="@Tree.t:26">
                    <LogNormal id="LogNormalDistributionModel.c:26" S="@ucldStdev.c:26" meanInRealSpace="true" name="distr">
                        <parameter id="RealParameter.015" estimate="false" lower="0.0" name="M" upper="1.0">1.0</parameter>
                    </LogNormal>
                </branchRateModel>
            </distribution>
        </distribution>
    </distribution>

    <operator id="ucldStdevScaler.c:26" spec="ScaleOperator" parameter="@ucldStdev.c:26" scaleFactor="0.5" weight="3.0"/>

    <operator id="CategoriesRandomWalk.c:26" spec="IntRandomWalkOperator" parameter="@rateCategories.c:26" weight="10.0" windowSize="1"/>

    <operator id="CategoriesSwapOperator.c:26" spec="SwapOperator" intparameter="@rateCategories.c:26" weight="10.0"/>

    <operator id="CategoriesUniform.c:26" spec="UniformOperator" parameter="@rateCategories.c:26" weight="10.0"/>

    <operator id="originScalerFBD.t:26" spec="ScaleOperator" parameter="@originFBD.t:26" scaleFactor="0.75" weight="3.0"/>

    <operator id="divRateScalerFBD.t:26" spec="ScaleOperator" parameter="@diversificationRateFBD.t:26" scaleFactor="0.75" weight="10.0"/>

    <operator id="turnoverScalerFBD.t:26" spec="ScaleOperator" parameter="@turnoverFBD.t:26" scaleFactor="0.75" weight="10.0"/>

    <operator id="samplingPScalerFBD.t:26" spec="ScaleOperator" parameter="@samplingProportionFBD.t:26" scaleFactor="0.75" weight="10.0"/>

    <operator id="LeafToSAFBD.t:26" spec="LeafToSampledAncestorJump" tree="@Tree.t:26" weight="10.0"/>

    <operator id="SAWilsonBaldingFBD.t:26" spec="SAWilsonBalding" tree="@Tree.t:26" weight="10.0"/>

    <operator id="SAWideFBD.t:26" spec="SAExchange" isNarrow="false" tree="@Tree.t:26" weight="10.0"/>

    <operator id="SANarrowFBD.t:26" spec="SAExchange" tree="@Tree.t:26" weight="10.0"/>

    <operator id="SAUniformOperatorFBD.t:26" spec="SAUniform" tree="@Tree.t:26" weight="20.0"/>

    <operator id="SATreeRootScalerFBD.t:26" spec="SAScaleOperator" rootOnly="true" scaleFactor="0.95" tree="@Tree.t:26" weight="1.0"/>

    <operator id="SATreeScalerFBD.t:26" spec="SAScaleOperator" scaleFactor="0.95" tree="@Tree.t:26" weight="3.0"/>

    <operator id="ucldMeanScaler.c:26" spec="ScaleOperator" parameter="@ucldMean.c:26" scaleFactor="0.5" weight="1.0"/>

    <operator id="relaxedUpDownOperator.c:26" spec="UpDownOperator" scaleFactor="0.75" weight="3.0">
        <up idref="ucldMean.c:26"/>
        <down idref="Tree.t:26"/>
    </operator>

    <operator id="gammaShapeScaler.s:26" spec="ScaleOperator" parameter="@gammaShape.s:26" scaleFactor="0.5" weight="0.1"/>

    <operator id="KappaScaler.s:26" spec="ScaleOperator" parameter="@kappa.s:26" scaleFactor="0.5" weight="0.1"/>

    <operator id="FrequenciesExchanger.s:26" spec="DeltaExchangeOperator" delta="0.01" weight="0.1">
        <parameter idref="freqParameter.s:26"/>
    </operator>

    <logger id="tracelog" fileName="26.log" logEvery="1000" model="@posterior" sanitiseHeaders="true" sort="smart">
        <log idref="posterior"/>
        <log idref="likelihood"/>
        <log idref="prior"/>
        <log idref="treeLikelihood.26"/>
        <log id="TreeHeight.t:26" spec="beast.evolution.tree.TreeHeightLogger" tree="@Tree.t:26"/>
        <log idref="ucldStdev.c:26"/>
        <log id="rate.c:26" spec="beast.evolution.branchratemodel.RateStatistic" branchratemodel="@RelaxedClock.c:26" tree="@Tree.t:26"/>
        <log idref="FBD.t:26"/>
        <log idref="diversificationRateFBD.t:26"/>
        <log idref="turnoverFBD.t:26"/>
        <log idref="samplingProportionFBD.t:26"/>
        <log idref="originFBD.t:26"/>
        <log id="SACountFBD.t:26" spec="beast.evolution.tree.SampledAncestorLogger" tree="@Tree.t:26"/>
        <log idref="ucldMean.c:26"/>
        <log idref="gammaShape.s:26"/>
        <log idref="kappa.s:26"/>
        <log idref="freqParameter.s:26"/>
    </logger>

    <logger id="screenlog" logEvery="1000">
        <log idref="posterior"/>
        <log id="ESS.0" spec="util.ESS" arg="@posterior"/>
        <log idref="likelihood"/>
        <log idref="prior"/>
    </logger>

    <logger id="treelog.t:26" fileName="$(tree).trees" logEvery="1000" mode="tree">
        <log id="TreeWithMetaDataLogger.t:26" spec="beast.evolution.tree.TreeWithMetaDataLogger" branchratemodel="@RelaxedClock.c:26" tree="@Tree.t:26"/>
    </logger>

</run>

</beast>
```
