## Supplementary material for "Ignoring stratigraphic age uncertainty leads to erroneous estimates of species divergence times under the fossilized birth-death process": README.R

```
# simulating a dataset can be done by adjusting parameters and paths at the start of mammals_simulation.R then:
source("mammals_simulation.R")
```
